# Activation of cryptic splicing in bovine *WDR19* is associated with reduced semen quality and male fertility

**DOI:** 10.1101/2020.01.16.907865

**Authors:** Maya Hiltpold, Guanglin Niu, Naveen Kumar Kadri, Danang Crysnanto, Zih-Hua Fang, Mirjam Spengeler, Fritz Schmitz-Hsu, Christian Fuerst, Hermann Schwarzenbacher, Franz R. Seefried, Frauke Seehusen, Ulrich Witschi, Angelika Schnieke, Ruedi Fries, Heinrich Bollwein, Krzysztof Flisikowski, Hubert Pausch

## Abstract

Cattle are ideally suited to investigate the genetics of male reproduction, because semen quality and fertility are recorded for all ejaculates of artificial insemination bulls. We analysed 26,090 ejaculates of 794 Brown Swiss bulls to assess ejaculate volume, sperm concentration, sperm motility, sperm head and tail anomalies and insemination success. The heritability of the six semen traits was between 0 and 0.26. Genome-wide association testing on 607,511 SNPs revealed a QTL on bovine chromosome 6 that was associated with sperm motility (P = 2.5 × 10^−27^), head (P = 2.0 × 10^−44^) and tail anomalies (P = 7.2 × 10^−49^) and insemination success (P = 9.9 × 10^−13^). The QTL harbors a recessive allele that compromises semen quality and male fertility. We replicated the effect of the QTL on fertility (P = 7.1 × 10^−32^) in an independent cohort of 2481 Brown Swiss bulls. The analysis of whole-genome sequencing data revealed that a synonymous variant (BTA6:58373887C>T, rs474302732) in *WDR19* encoding WD repeat-containing protein 19 was in linkage disequilibrium with the fertility-associated haplotype. WD repeat-containing protein 19 is a constituent of the intraflagellar transport complex that is essential for the physiological function of motile cilia and flagella. Bioinformatic and transcription analyses revealed that the BTA6:58373887 T-allele activates a cryptic exonic splice site that eliminates three evolutionarily conserved amino acids from WDR19. Western blot analysis demonstrated that the BTA6:58373887 T-allele decreases protein expression. We make the remarkable observation that, in spite of negative effects on semen quality and bull fertility, the BTA6:58373887 T-allele has a frequency of 24 % in the Brown Swiss population. Our findings are the first to uncover a variant that is associated with quantitative variation in semen quality and male fertility in cattle.

**Author summary:** In cattle farming, artificial insemination is the most commonly used method of breeding. To ensure high fertilization rates, ejaculate quality and insemination success are closely monitored in artificial insemination bulls. We analyse semen quality, insemination success and microarray-called genotypes at more than 600,000 genome-wide SNP markers in 794 bulls to identify a recessive allele that compromises semen quality. We take advantage of whole-genome sequencing to pinpoint a variant in the coding sequence of *WDR19* encoding WD repeat-containing protein 19 that activates a novel exonic splice site. Our results indicate that cryptic splicing in *WDR19* is associated with reduced male reproductive performance. This is the first report of a variant that contributes to quantitative variation in bovine semen quality.

## Supporting File 4 for "Activation of cryptic splicing in bovine *WDR19* is associated with reduced semen quality and male fertility"

```
accession haplotype coverage
SAMEA5159788 1 9.5831
SAMEA5159799 1 9.26172
SAMEA4644743 1 15.2576
SAMEA5159875 1 20.1124
SAMEA5159774 1 8.65828
SAMEA5159798 1 11.5986
SAMEA5159872 1 24.7397
SAMEA4644756 1 13.6752
SAMEA5159863 1 20.8093
SAMEA5159792 1 9.75931
SAMEA6163198 0 7.90931
SAMEA5159779 2 9.60621
SAMEA5159870 2 28.9428
SAMEA6163196 2 7.90448
SAMEA6163197 0 6.73966
SAMEA6163199 0 12.5786
SAMEA5159785 0 10.7614
SAMEA5159783 0 10.6679
SAMEA5159866 0 22.1669
SAMEA5159791 0 9.25207
SAMEA4644741 0 15.3441
SAMEA5159793 0 11.5214
SAMEA5159773 0 9.7769
SAMEA5159777 0 8.89862
SAMEA5159771 0 9.90655
SAMEA5159782 0 10.3359
SAMEA4644758 0 12.7593
SAMEA5159778 0 11.6266
SAMEA5159780 0 11.1669
SAMEA5159786 0 10.7769
SAMEA5159861 0 22.3034
SAMEA5159772 0 10.8028
SAMEA5159784 0 10.6217
SAMEA5159775 0 9.32069
SAMEA4644742 0 15.371
SAMEA5159867 0 23.2234
SAMEA19318918 0 6.62793
SAMEA5159869 0 24.2397
SAMEA5159885 0 21.4214
SAMEA5159868 0 24.0386
SAMEA5159865 0 22.6614
SAMEA5159787 0 12.349
```
