## Supporting File 9 for "Activation of cryptic splicing in bovine *WDR19* is associated with reduced semen quality and male fertility": evecs

```
0 BSW00001 0.0165458 0.0176991 -0.0132553 0.0134952 -0.0246175 -0.00104098 -0.00586118 0.0200989 -0.0178589 -0.0281205 0.0108218 0.00227908 -0.0126167 0.0251348 0.013484 -0.0120074 -0.00312949 -0.00767931 0.0136188 0.0021022
0 BSW00002 0.00937806 0.0124359 0.001228 -0.00124808 -0.00674798 0.00502938 -0.0101974 0.00426784 -0.0107976 -0.0143675 -0.00583723 0.000536475 0.00873882 0.010329 -0.00159662 -0.0112267 0.00600802 -0.00768063 -0.00192836 0.00205795
0 BSW00003 0.00971985 -0.0227134 0.0132303 0.0204595 -0.0192137 -0.0230849 0.020737 -0.00273363 -0.0138055 0.00766159 0.00108919 -0.00489173 -0.0284033 -0.00101417 -0.0493816 0.0109326 0.0356741 -0.0230057 -0.00719654 -0.00307661
0 BSW00004 0.0169284 0.00946305 -0.0157715 -0.00158642 0.0124053 0.0035317 -0.0113433 -0.00980756 -0.0107776 -0.0120324 -0.0132587 0.0130965 -0.0220869 -0.0056972 -0.0153785 0.0124747 -0.00331388 0.0189234 -0.000872621 -0.0406386
0 BSW00005 0.0190194 0.00505994 0.00447046 0.000347546 -0.00297696 -0.00246692 -0.0068215 -0.0196517 0.00134172 -0.0395013 0.00942073 -0.00277026 -0.040742 -0.00557713 0.00553881 -0.018678 -0.00521351 -0.00916905 -0.0290615 -0.014961
0 BSW00006 0.012738 0.00566493 -0.00530005 -0.00323289 -0.00336872 0.00319393 -0.0200568 -8.8638e-05 0.000230229 -0.011603 0.00653656 -0.0115243 -0.0101558 0.0118128 0.00534228 -0.0110158 -0.00873698 0.0112041 -0.00556107 0.0292344
0 BSW00007 0.0231552 0.0155741 -0.0226436 -0.00103582 -0.00282234 0.0191087 -0.00103621 -0.000225166 -0.0112476 0.022345 0.0143625 0.0183418 -0.00884367 -0.0457507 -0.00792285 -0.0278791 -0.0153161 0.00198355 0.0107343 -0.00189622
0 BSW00008 0.0126304 0.00104368 -0.00248917 0.0149446 -0.0245665 -0.0142653 -0.000396659 0.01342 -0.00343887 0.00755535 0.00477892 0.0175558 -0.0217665 0.0124772 0.0139495 -0.0112256 -0.0111669 0.0104076 0.0205277 -0.0123959
0 BSW00009 0.00981924 -0.0208064 0.00396307 0.0214629 -0.0304615 -0.0164178 -0.00725459 0.0103318 -0.0119358 -0.00398143 -0.00335383 0.00748506 0.0123198 -0.00943369 0.0345267 0.0157382 0.0020806 0.0165933 0.00746543 0.00539673
0 BSW00010 0.0221743 0.00938672 -0.0245852 0.000575314 -0.0117308 0.00336612 -0.00537394 0.00121714 -0.00603983 -0.00275934 0.00205672 -0.000521799 0.0050622 0.00299428 0.00281963 0.00175406 0.00209953 0.00852692 -0.0114274 -0.000446624
0 BSW00011 0.0233037 0.0196063 -0.018926 -0.00657251 -0.0014994 0.00162311 -0.015471 0.0198318 -0.0182427 -0.0379435 -0.00443064 0.00253996 0.0273029 0.00365991 -0.00803982 0.0206056 0.00589024 -0.00397816 0.00778893 -0.0144081
0 BSW00012 0.0124444 0.010822 -0.000589863 0.00320364 -0.0161386 -0.00114426 -0.00233002 0.0100703 -0.00376165 -0.00727165 0.0188131 0.009351 -0.0235438 0.0277671 0.00947642 -0.0147409 -0.0116357 -0.00269457 0.0111485 -0.0079961
0 BSW00013 0.0137968 0.00741434 -0.0213502 0.00500228 -0.0126159 0.0122842 -0.00871926 0.000662777 -0.0177092 0.0232248 -0.00170793 0.00821987 0.00261727 -0.0544646 0.00873677 -0.0223883 -0.0123498 -0.0029013 -0.00478555 -0.00083272
0 BSW00014 0.0164279 0.0054172 -0.0282299 0.00366804 -0.00920972 0.0200925 -0.0132992 6.79736e-05 -0.0113126 0.0163085 0.00279709 0.00646843 -0.00264798 -0.0400021 0.00129701 -0.0295459 -0.0173355 0.00654361 -0.0180764 0.00159688
0 BSW00015 0.0131763 0.0162655 -0.00611334 -0.00136825 -0.00681281 -0.00154449 -0.0197774 -0.000614427 0.00356033 -0.00435401 0.0139757 0.00125128 -0.00561346 0.0157253 0.00214136 -0.00887126 -0.00703596 0.00417032 0.00489547 0.00790569
0 BSW00016 -0.00601644 0.0161685 0.00438695 0.00747248 -0.00984859 0.0157221 0.00229581 0.0132112 0.0035765 0.00785125 -0.00354766 -0.00750926 -0.00464535 0.0160295 -0.0055232 0.00865336 -0.00136529 0.00294817 0.00153158 -0.00430418
0 BSW00017 0.0270559 0.00801958 -0.0211639 -0.00500416 0.0047276 -0.00673705 -0.0134919 -0.00376173 -0.00513675 -0.047171 -0.0014495 -0.0211345 -0.0217512 -0.00840277 0.0169313 -0.00578903 -0.000145814 -0.0214708 -0.0517039 -0.016794
0 BSW00018 0.010419 0.0251825 0.0130852 0.00415901 -0.0170971 -0.0143884 0.00279715 0.0213777 0.00166209 -0.00145372 0.0327555 0.00158968 -0.0154965 0.012429 0.0188729 -0.0152311 -0.00801175 0.000307045 0.00951428 -0.00139068
0 BSW00019 0.00223014 0.0216228 0.00638546 0.00565416 -0.0162394 0.00100315 -0.00510164 0.00703795 -0.0123265 0.0109791 0.0130494 0.00869127 -0.0176084 0.0202561 0.00848591 -0.0169134 -0.00694527 -0.00424884 0.0104373 0.00438561
0 BSW00020 0.0144722 0.0150239 0.0268613 0.00606713 -0.0204252 0.0606598 0.0281706 -0.00624318 0.0133958 -0.0144432 0.00267453 0.00598464 0.020223 -0.00647528 0.00990212 0.0239035 0.0139947 0.00522616 0.0025368 0.0108765
0 BSW00021 -0.000635236 0.0264665 0.0259386 -0.0104201 0.0156221 -0.0260529 0.00700929 0.0387031 0.0375949 -0.000716177 0.0208583 0.011231 -0.00181768 -0.0131278 -0.0106869 0.00650128 0.00676009 0.0104939 -0.0054857 -0.00474181
0 BSW00022 0.00672983 0.0117163 0.0210373 -0.000442888 0.0171236 0.00170097 0.0168649 -0.0184441 -0.0113187 -0.0125782 0.0114329 0.0198637 0.00677121 -0.00597135 0.00654073 0.0106757 -0.00147692 0.000837381 0.0246483 -0.0351374
0 BSW00023 0.00823505 -0.00803961 0.0127706 0.0160172 -0.0257712 -0.00818125 0.00223045 -0.00498107 -0.00268023 -0.000188491 0.0218096 0.00507155 0.00260177 -0.00690172 -0.0102027 0.0100032 0.0092324 -0.00123646 0.0042491 -0.00805429
0 BSW00024 0.00421048 0.00137484 0.00748429 0.0066461 -0.0236647 -0.00665131 -0.00802257 0.00446432 0.00514384 -2.28077e-05 0.0125303 0.00174335 -0.00843176 0.0226231 0.00385355 -0.0150122 -0.0024187 -0.00241499 -0.0137504 -0.0151924
0 BSW00025 0.00211377 -0.039528 0.0123313 0.00124587 -0.000713424 0.00148273 -0.0294163 0.026371 0.0080649 0.0109319 -0.000371795 0.00193314 0.0176575 0.0150518 -0.000268401 -0.00205959 0.00539863 -0.0274205 -0.0275403 -0.018673
0 BSW00026 0.0140763 0.00872715 -0.0148528 0.000939544 0.0119962 0.00259069 -0.00389856 -0.00485273 -0.0114693 -0.00827493 -0.0183312 0.0150774 -0.0227669 -0.0103301 -0.0112961 0.00538065 0.000778749 0.0177395 0.00492581 -0.0306461
0 BSW00027 0.00759313 -0.0184129 0.0142186 0.0293977 -0.0404406 -0.0176831 0.00427828 -0.00987043 0.00461456 0.00110256 0.000114563 -0.00814019 -0.00753895 -0.00962007 -0.0232812 -0.00500015 0.00966548 -0.0258845 0.00394026 -0.0113576
0 BSW00028 0.0142806 0.0140026 -0.0178919 0.000773324 -0.00435892 0.019959 -0.00502273 0.00857373 -0.0097477 0.0248805 0.00419249 0.0122587 0.0032017 -0.0548027 -0.00104079 -0.0323624 -0.0177144 -0.0177631 -0.00256524 0.00815647
0 BSW00029 0.0187624 0.00805796 -0.0233309 0.00217833 -0.0114064 0.0133422 -0.00185633 0.0112446 -0.0157601 0.0277384 -0.00249728 0.00261338 0.0034058 -0.0556788 -0.00763736 -0.0224823 -0.0100124 -0.00385572 -0.0123466 0.00908766
0 BSW00030 0.0192796 -0.0137104 -0.00941783 0.0223989 -0.033339 -0.0195129 0.0119965 0.014311 -0.0178102 0.00126229 -0.00400966 0.0155989 -0.0170115 0.00210639 0.0285817 0.0192232 0.0215039 0.0261849 0.00193189 0.00984083
0 BSW00031 -0.00168461 0.0157323 0.0040413 -0.000529685 -0.00450275 -0.000337119 -0.0345364 -0.00936237 -0.000929493 0.00361389 -0.00320646 -0.00358916 0.00553044 0.00252931 0.00262289 -0.00832957 0.00864213 -0.00616236 -0.00431612 0.0181667
0 BSW00032 0.0202857 0.0216762 -0.0185117 0.000251133 -0.0107314 -0.00208186 -0.00963657 0.0355852 -0.0201741 -0.0290531 -0.0146922 -0.00447491 0.0190627 0.0155308 -0.00810293 0.0042568 -0.00618844 -0.00973462 0.0139223 -0.00300221
0 BSW00033 0.018542 0.0151164 -0.0310237 -0.00452342 -0.000526902 0.0101375 -0.0165895 0.0071259 -0.012557 0.0182717 0.00362465 -0.000866061 0.00127835 -0.0457988 -0.00830518 -0.0257215 -0.0136047 -0.0042178 -0.00264775 0.00283223
0 BSW00034 0.0135657 0.0195535 0.0135211 0.00506827 0.00268849 -0.013823 0.0303753 -0.011226 -0.0268942 0.0223581 0.0189665 0.0126081 0.00621441 0.0226896 -0.0186832 -0.00618604 0.00130198 0.00300185 -0.0159363 0.030021
0 BSW00035 0.0248049 0.0199449 -0.0225478 -0.00279045 -0.0113978 -2.19117e-05 -0.0100319 0.0198476 -0.017442 -0.0461676 0.00643475 0.00452449 0.0281286 0.01506 -0.00759071 0.0151627 0.00585732 -0.0153359 0.0169025 -0.0176635
0 BSW00036 0.00819953 0.0178157 -0.00877872 0.00183389 0.00570329 0.00127041 -0.0161524 0.00302798 -0.00336816 0.013807 5.35849e-05 -0.00495099 -0.000446565 -0.00449116 -0.00712034 0.0122817 -0.00550449 0.00780736 -0.0168968 -0.0345551
0 BSW00037 -0.0174346 -0.00517701 0.00818763 -0.00676105 0.00520287 -0.00572228 -0.0126355 0.0072059 0.00995669 0.0156943 -8.86868e-05 -0.0106569 0.0227973 0.0134874 -0.00593221 -0.017625 0.0265899 0.0244021 -0.0180946 -0.0204026
0 BSW00038 0.0109401 0.0210432 0.00783552 0.00181247 -0.0163751 0.00972935 -0.000630852 0.00310416 -0.00714833 0.0040612 0.0380086 0.0326485 -0.0197723 0.0298982 -0.00768898 -0.0254398 -0.0178451 -0.00230592 0.0243246 -0.0182474
0 BSW00039 0.000476912 -0.0332993 0.015704 0.00218317 0.00980964 0.0010988 -0.026142 0.0252246 0.00115632 0.00451901 -0.0012457 0.00723364 0.00824687 0.0109896 0.00796869 -0.00703566 0.00464064 -0.0273735 -0.00419064 -0.00967389
0 BSW00040 0.0107937 0.00693886 0.0134297 -0.0101937 0.0262936 -0.0265457 -0.000423066 0.00033891 0.0221708 -0.0235814 -0.0215884 0.0236454 -0.00293607 -0.00874293 -0.00194954 -0.00829837 0.00885052 0.0173219 0.0100389 0.0251775
0 BSW00041 0.00817021 0.0308667 0.015765 -0.00032897 -0.00744493 -0.00700798 0.0164787 0.0248821 0.0131731 0.00727712 0.0390348 0.0364605 -0.0130692 0.0125349 -0.00363842 -0.0075613 -0.0181565 0.00801742 0.0156684 -0.0206474
0 BSW00042 0.0180439 0.0217433 -0.00922968 -0.00708152 0.00148041 2.21015e-06 0.00797424 0.0291129 0.00707276 0.0199878 0.0112346 0.011457 -0.00334009 -0.0674004 -0.00686554 -0.0256577 -0.00883156 0.00223487 -0.00168877 0.0164072
0 BSW00043 0.0130107 0.0121975 -0.018978 -0.000244271 -0.00165969 0.0130791 -0.00885586 -0.00809755 -0.0125563 0.00174807 0.0120649 0.0187126 0.00260213 -5.80637e-05 -0.0126207 0.00465552 0.00390834 0.0145255 0.00657549 -0.0051535
0 BSW00044 0.0142911 0.00820564 -0.00683635 0.00218202 -0.00678841 -0.0119292 -0.00112344 0.0114495 -0.00772086 0.00102823 0.0061893 -0.00776574 0.002632 0.000454876 0.0045141 -0.00268714 0.00330826 0.00584519 0.00896432 0.00726369
0 BSW00045 -0.0272026 0.00731982 -0.00270298 0.0115384 0.011902 0.00463841 0.00079265 -0.000541951 0.000746959 -0.00326309 0.000773994 -0.00553251 -0.000947197 -0.000956189 -0.00507416 0.00640557 -0.0284304 0.00217625 0.000251666 -0.00311713
0 BSW00046 0.0164997 0.0177159 -0.0213874 0.00601103 -0.0101161 0.00270807 -0.0106999 0.00533032 -0.00781592 0.00702014 0.00816138 0.00652176 -0.0193136 0.020086 0.00426047 0.00141233 -0.00598567 0.0104071 0.00464203 -0.0333995
0 BSW00047 0.023742 -0.0250354 -0.0155562 0.0210284 -0.0317165 -0.0248238 0.0118986 0.00936112 0.00862956 0.00222906 -0.00252159 -0.00302516 -0.00275242 0.0111034 -0.0343046 0.00393058 -0.000108845 -0.00666434 0.0129758 0.000517921
0 BSW00048 -0.000291721 0.0120215 0.0114703 0.0162731 -0.0125718 0.0278907 0.00730232 -0.00676305 0.00733766 -0.00585902 0.0145124 -0.00283144 0.0137144 0.000562015 -0.0105563 0.0200167 0.00113872 -0.0051764 0.000721816 0.00299014
0 BSW00049 0.00111137 0.0155579 0.0112532 0.0119518 -0.0084377 0.0267602 0.00736818 -0.00851607 0.0061197 -0.00324368 0.0230457 0.0105978 0.0150542 0.0041674 -0.0115828 0.021617 -0.000336729 0.00210466 0.00918187 0.00538653
0 BSW00050 0.0207448 0.00567616 0.0212065 0.00148285 0.00288168 0.00891858 -0.00783085 -0.0371503 0.00572908 -0.0459201 0.0233313 0.00702951 0.00598416 -0.0276339 0.0113548 0.0126669 0.00575025 -0.0238826 -0.0228112 -0.00238825
0 BSW00051 0.0189655 0.00166231 0.0138283 0.000865795 -0.00700175 0.0118613 -0.0129642 -0.0360648 0.00108106 -0.0488215 0.0246055 0.00361163 0.00087772 -0.0239866 0.0174166 0.0151525 0.00305914 -0.0211473 -0.0411642 -0.00725651
0 BSW00052 0.000188353 -0.0289406 0.0226123 -0.00616952 0.0090976 0.0159136 -0.0269082 0.00538945 0.00760901 0.00356873 0.0158395 0.0183977 0.0269892 0.00352619 0.00376228 0.0102106 0.00734885 -0.0275342 0.00437578 -0.0158287
0 BSW00053 0.0165449 -0.0219332 0.0157396 0.00690367 -0.00866044 -0.016674 -0.00546503 -0.0275195 0.00680671 -0.0376379 -0.0100184 -0.0108767 -0.0292313 -0.0174056 -0.00363169 -0.0218931 -0.00262344 -0.0209722 -0.0337551 -0.0175501
0 BSW00054 0.0196923 0.0100927 0.00176018 0.00144061 0.00760648 0.00728394 -0.00635879 -0.0212944 -0.00440136 -0.0339059 0.010967 0.00052162 -0.0214482 -0.0134864 0.0117272 -0.00874595 0.0017126 -0.00410742 -0.0218618 -0.0145207
0 BSW00055 0.0134774 0.0112249 0.0134167 -0.00254491 0.00147408 0.00938556 -0.0312341 -0.0319966 -0.00209803 -0.0432607 0.0242665 0.00155287 0.00455462 -0.0153189 0.0181039 0.000794055 0.000277032 -0.0187289 -0.0420138 -0.0109525
0 BSW00056 0.0287847 0.0187819 -0.0168558 -0.00358851 0.000273898 0.00337562 -0.0136634 0.0173023 -0.021251 -0.0361111 0.0104253 0.0095868 0.0343165 -0.000508715 -0.00724481 0.0291481 0.00327026 0.00144019 0.00543695 -0.0075401
0 BSW00057 0.0115724 0.018266 -0.00405171 0.0105962 -0.0269422 -0.0012448 -0.000661936 0.0111127 -0.00938684 -0.00149953 0.0209989 0.0058874 -0.0256818 0.0196269 0.0107607 -0.0233764 -0.00667548 -0.000307069 0.0288551 -0.00122568
0 BSW00058 0.00796545 0.0225024 0.014394 0.00918678 -0.00127425 -0.0238407 0.0256415 -0.00454363 -0.0389717 0.0235665 0.0152105 0.00391204 0.0068224 0.0141709 -0.0064442 -0.00456714 0.00496088 -0.0137579 -0.00197347 0.0574011
0 BSW00059 0.00376057 0.015927 -0.0087979 0.0070437 -0.0113134 0.012693 0.000992811 0.0208214 -0.00255146 -0.0210231 -0.0128862 -0.0105123 0.00143857 0.0229552 -0.00518938 -0.000765369 -0.00765557 -0.00618839 0.00778464 0.0043105
0 BSW00060 0.00374722 0.0140147 -0.00185737 0.00154716 -0.00182073 0.00132749 -0.0282125 -0.0105248 -0.000596679 -0.00442048 -0.0123633 -0.00972064 -0.00894768 -0.00442965 0.00320843 -0.00365253 5.62386e-05 -0.00459826 -0.0194601 0.020886
0 BSW00061 0.000756756 -0.000870742 0.00758027 0.0089889 -0.0124883 0.0142598 -0.0044879 0.00204985 -0.0110946 0.0157358 -0.0149789 0.0023933 -0.00941847 -0.0160821 0.0260481 -0.00108369 -0.00460011 0.0118658 0.0105017 0.0059565
0 BSW00062 0.0117344 0.0187432 0.0215215 0.00232506 0.0078671 -0.00990148 0.0191642 -0.0247728 -0.0368637 0.0215992 0.0225377 -0.007296 0.0220456 0.0120276 -0.00381162 0.0152106 0.00208881 -0.0115493 -0.0134133 0.0327188
0 BSW00063 0.0227963 0.0223027 -0.0156355 -0.00829155 0.00374563 -0.000547384 0.00265126 0.0227872 0.0129445 0.0180918 0.0132049 0.0188744 0.00352238 -0.0587575 -0.00789076 -0.0139381 -0.0109587 -3.65584e-05 -0.00618849 0.0130493
0 BSW00064 0.0138318 0.00581962 0.0110219 -0.00209585 -0.00572438 0.00311275 -0.020314 -0.0268056 0.000851271 -0.0476734 0.018525 -0.00861607 -0.00653587 -0.0162533 0.0225715 -0.00024764 0.00439689 -0.0196662 -0.0314513 -0.0165033
0 BSW00065 0.0184831 0.00125702 -0.0257376 9.79424e-05 -0.000309724 0.016012 -0.00709723 -0.00445422 -0.00848113 0.0259645 0.000667265 0.000794426 -0.00846303 -0.0482631 -0.00648852 -0.0289683 -0.010795 0.000195779 -0.0178449 -0.00722558
0 BSW00066 -0.00678618 0.0137165 0.0166862 0.00868245 -0.00686196 0.0350529 -0.000231022 -0.00717542 0.00172936 0.00156629 0.0119243 0.00951355 0.0168942 0.00609132 -0.0147372 0.0184712 -0.00264001 -0.00378785 0.00668322 -0.00463824
0 BSW00067 0.0110887 0.0246641 -0.0218507 0.000798858 -0.00979182 -0.00957063 -0.0174538 0.0362369 -0.0214076 -0.0285158 -0.0192613 -0.0215417 0.0307323 0.0115705 -0.013275 0.00197732 0.00579871 -0.0146135 0.0149672 -0.00997211
0 BSW00068 0.0132669 0.0247086 -0.0161094 -0.000426491 -0.00798998 -0.00968249 -0.0166837 0.0371821 -0.0145003 -0.0304933 -0.0186236 -0.0183878 0.0179807 0.00877801 -0.0155946 -0.000477426 0.00482812 -0.00792729 0.00506998 -0.0193672
0 BSW00069 0.0174976 0.0106427 -0.0202732 -0.00270238 -0.00310344 0.0250396 -0.00303818 -0.00880789 -0.00790181 0.0150844 0.0153269 0.0171242 0.0172158 -0.042718 -0.00732572 0.0010617 -0.00739397 -0.00226865 0.0034048 -0.00771817
0 BSW00070 0.0192984 0.013651 -0.00181537 -0.00410666 -0.00380441 -0.00717045 -0.0168155 0.00744275 -0.0023735 -0.035085 0.00416575 0.00591717 0.0287871 0.00299874 -0.00778791 0.0134103 0.0126338 0.00341219 0.0106228 -0.00841598
0 BSW00071 0.00811185 0.00398657 0.0185337 -0.00725068 0.019238 -0.0262366 -0.000553949 0.00541139 0.0200004 -0.0202658 -0.0189261 0.01684 -0.0104476 -0.018598 -0.00931217 -0.00860303 0.00510496 0.0168207 0.0262451 0.0083951
0 BSW00072 0.00395408 0.0328873 0.0260585 -0.00809726 0.00673867 -0.033156 0.011271 0.0412291 0.0366454 -0.00962653 0.00491616 0.0128341 -0.00812071 -0.00939626 -0.00293562 -0.00463209 -0.00028961 -0.00380705 0.0100815 0.00673637
0 BSW00073 0.0162545 0.0189764 -0.0106716 0.000289936 -0.017525 -0.00844332 -0.013332 0.0175916 -0.0115157 -0.0243376 0.00506097 0.00351471 -0.00907528 0.0292292 0.00289157 -0.0206219 -0.015982 -0.00299278 0.010638 -0.00667809
0 BSW00074 0.00661654 0.00516468 0.0112694 0.0110857 -0.0265144 -0.00629625 -0.00164563 0.0126348 -0.00888949 0.0123776 0.0385365 0.0295185 -0.00539582 0.0105436 0.0170696 -0.00480375 -0.0209236 0.011673 0.0201084 -0.0179529
0 BSW00075 -0.000273292 -0.0328293 0.0225909 0.00333774 0.00661346 0.00487175 -0.0306873 0.0168055 -0.004075 -0.00879017 0.0151244 0.000291461 -0.000496107 0.00163474 0.00204278 -0.00115062 0.0130776 -0.0247973 -0.0200342 -0.016201
0 BSW00076 0.0139477 0.0167849 -0.00651822 -0.00755855 0.00687276 0.00184947 -0.000338234 0.0173456 0.0110846 0.0216838 0.00183041 0.00304068 -0.00618829 -0.0719915 -0.00445808 -0.0167752 -0.00648796 -0.00988244 -0.0172417 -0.000333538
0 BSW00077 0.00223627 -0.0246268 0.0273212 -0.00485791 0.0156654 -0.0104251 -0.0116451 0.0385793 0.0286706 -0.00499105 0.00693226 0.0108377 0.00116599 -0.00437176 0.00565698 0.00775438 0.00608471 -0.0286836 -0.0146204 -0.0148144
0 BSW00078 0.00791475 0.0152127 0.0180202 -0.00978775 0.0107684 -0.0156428 -0.00823561 -0.000297623 0.0272085 -0.0361862 -0.00318173 -0.009944 -0.0142873 -0.024121 0.0201712 -0.00502955 -0.00139215 -0.012673 -0.042766 -0.00228112
0 BSW00079 0.012143 0.0206593 0.0038808 0.00503205 -0.0273911 -0.00182233 -0.00834576 -0.00781999 -0.00819725 -0.0104955 0.052333 0.0215345 0.000856742 0.0179713 0.0180578 -0.00917843 -0.00288508 -0.00480891 0.0227946 -0.0105581
0 BSW00080 0.00373218 0.0140292 0.00952822 -0.00306454 -0.000527049 0.0199319 -0.0113755 -0.0117888 -0.00974245 0.0156909 0.0155369 0.0162794 0.0214076 -0.00586344 -0.00258688 0.0185543 0.00139185 -0.000717747 0.0216429 0.00119308
0 BSW00081 0.00607687 0.0156936 -0.0172002 -0.000600536 0.00166168 0.00288454 -0.0171316 -0.000556277 -0.00572418 0.00539602 -0.00934587 0.00438973 -1.75917e-05 0.00771578 0.00225373 0.0119942 -0.00244289 0.0153808 -0.0101951 -0.0319596
0 BSW00082 0.00343943 0.0235347 0.00763684 0.00206498 -0.0160168 0.00857451 0.00136866 0.00992168 -0.00956906 0.00577311 0.0304992 0.0310081 -0.0203898 0.0322677 -0.0103265 -0.0157559 -0.0139904 -0.00500477 0.0217739 -0.0162546
0 BSW00083 -0.00677199 0.0213776 0.0188908 0.00212201 0.00179325 -0.00796839 0.0195048 0.031265 0.0319741 0.00749075 0.0048952 0.00978221 -0.0123858 0.00128082 -0.00609982 0.0109184 -0.0116017 0.0109516 7.63496e-05 0.00077626
0 BSW00084 0.00887839 0.0189833 0.00505945 -0.000705418 -0.0138612 -0.0032035 -0.0149737 -0.00193214 -0.000811671 -0.0142822 0.0169936 -0.00257302 -0.00177077 0.00271257 0.0194511 -0.0209732 0.00136232 -0.00837447 -0.00368481 0.00558797
0 BSW00085 -0.0146446 0.0137985 0.019517 0.0141586 -0.00863991 0.0046566 0.0114359 0.0261282 0.0198268 0.000793998 -0.00419828 0.00469245 -0.00474661 -0.00851811 0.00129391 0.0190886 -0.0143315 0.0142154 -0.0049842 0.0080322
0 BSW00086 0.0118745 0.0221105 -0.0225536 0.00075872 -0.0100596 -6.77539e-05 -0.013605 0.0298881 -0.0159063 -0.0300023 -0.0187941 -0.0247999 0.0213754 0.0115324 -0.00446906 -0.000543776 -0.00387079 -0.0190427 0.0154639 -0.00623754
0 BSW00087 -0.0104182 -0.00366065 0.011381 0.0142952 -0.0164204 0.013477 -0.00198028 0.0117215 0.00535963 0.00967043 -0.014572 -0.00520028 -0.00247217 0.00481823 0.0131589 0.00581785 -0.012836 0.00742975 -0.00333827 -0.00915663
0 BSW00088 0.00785155 0.0265379 0.0113865 -0.00129562 -0.00925974 -0.00122666 -0.00297155 0.00932273 -0.00115173 0.00952678 0.0361197 0.0209667 -0.00493517 0.0262446 -0.00195974 -0.00754382 -0.0229845 0.00859316 0.0137466 -0.0258148
0 BSW00089 0.0105379 0.0164962 -0.0171927 -0.00384304 -0.00237785 0.00752431 -0.0113339 0.00898363 -0.00442739 0.0257725 0.00494939 -0.00441156 0.00302774 -0.0506178 0.00427698 -0.0214534 -0.0123365 -0.00549288 0.00190896 0.00942178
0 BSW00090 0.0138874 0.0179213 -0.0177933 0.00134616 -0.00297165 -0.00572841 -0.0194449 0.00545785 -0.00786721 -0.0023539 -0.00848911 -0.0115549 0.00410529 -0.00051601 0.00187443 0.00646284 -0.00224391 0.0164642 -0.0139908 -0.0311662
0 BSW00091 0.0162725 0.0244785 -0.0214591 -0.00229357 -0.00632598 -0.0112948 -0.0154446 0.0339016 -0.0249962 -0.0407896 -0.0210151 -0.0233379 0.0293048 0.00808292 -0.00523661 0.00431469 -3.70276e-05 -0.0110544 -0.00158635 -0.00530939
0 BSW00092 0.0103417 -0.0278844 0.0218483 0.020268 -0.0201211 -0.0367359 0.010383 0.00474262 0.0194167 0.0139993 0.0072159 -0.0131475 0.0121803 0.00711305 -0.0318795 -0.0022945 -0.00187391 -0.0142734 -0.00347366 0.00541386
0 BSW00093 0.0115669 -0.00813914 0.0168656 0.00440007 -0.00491189 -0.0122712 -0.00346681 -0.0169915 0.00655555 -0.025826 0.000916638 -0.0227135 -0.0112851 -0.0163595 0.00140577 -0.0111874 -0.00235539 -0.0359639 -0.0448455 -0.0236716
0 BSW00094 0.00274454 -0.0174823 0.0203734 0.000986337 0.00833935 0.0110476 -0.0287257 -0.00616013 0.00840599 -0.0106068 0.0276089 0.0172405 0.025617 -0.00143488 -0.00231159 0.0223411 0.0105218 -0.0182826 -0.0100299 -0.0193035
0 BSW00095 0.00738919 0.0151234 0.0062061 0.00192883 -0.010124 0.0107317 -0.0173938 -0.0163147 0.00371031 -0.0106315 0.0311891 0.0174271 -0.00455848 0.0135178 0.00299313 -8.8213e-05 -0.00926664 0.00118688 0.0129625 -0.0119417
0 BSW00096 0.0138933 -0.0324997 -0.00346913 -0.00726035 0.0175558 0.00931622 -0.0231516 0.0195678 -0.003486 0.010432 0.0160523 0.0141818 0.00941184 0.0112112 -0.00284396 0.0116691 0.0086256 -0.0176257 -0.00988666 -0.0138277
0 BSW00097 0.00730295 -0.0176118 0.0170102 -0.00585172 0.00749749 0.00350561 -0.0164894 0.0184562 -0.00122216 0.00792649 0.0235122 0.0268025 -0.00214034 0.0141157 -0.00702755 -0.014401 -0.00534247 -0.0238856 0.0147549 -0.0249534
0 BSW00098 0.0230946 0.0251583 -0.0242599 -0.00466373 -0.00980741 -0.00201826 -0.0129531 0.0335118 -0.0178459 -0.0317636 0.0032017 0.00367812 0.0129911 0.0197959 -0.0140015 -0.000908718 -0.00944921 0.00370904 0.0152013 -0.015368
0 BSW00099 -0.00346101 0.0228266 0.0159936 0.0056523 -0.00466749 0.0179041 0.00344117 0.00104394 0.00550337 0.0125642 0.0144551 0.0112524 -0.00733315 0.0248483 -0.0171721 0.00193251 -0.0237487 0.0034109 0.0143972 -0.0127479
0 BSW00100 0.0181464 0.015764 -0.0193554 -0.000769525 0.00178331 0.00918989 -0.00240843 0.00425325 -0.0126128 0.0247702 0.0114679 0.00996744 -0.0179591 -0.0341757 -0.00608782 -0.0376287 -0.019544 -0.00564288 0.00617441 0.00242816
0 BSW00101 0.00470911 0.0157259 -0.00310484 -0.00234515 -0.00782389 0.000918687 -0.025576 -0.00506419 -0.00188584 -0.00059858 0.00834247 -0.0107353 0.00359508 -0.00163736 0.00627272 -0.00254847 0.00479619 0.000940198 0.00579151 0.0298094
0 BSW00102 0.00620426 0.0179064 0.0248268 0.00634018 0.00215662 -0.0284103 0.0214712 -0.0100698 -0.0389316 0.0295491 0.00840425 -0.00524142 0.00998341 0.0100505 -0.00718039 0.00457418 0.00678087 -0.0104514 -0.00702164 0.0503654
0 BSW00103 0.0262503 0.0231529 -0.015207 0.00193949 -0.0102992 -3.75952e-05 -0.0116543 0.0151372 -0.0242295 -0.0487127 0.0103135 0.0071431 0.0329039 0.00220048 -0.000868376 0.0116082 0.00447616 -0.0194501 0.010563 -0.00140671
0 BSW00104 0.00685447 0.00344509 0.0232181 0.0185418 -0.00802639 -0.024346 0.0292974 -0.0081171 -0.0367888 0.0239715 0.00428254 0.00645251 0.00409731 0.013869 0.0025582 -0.00431236 0.00647189 0.00157974 -0.0210985 0.0404514
0 BSW00105 0.0159637 0.0165955 0.0238976 0.00351926 -0.00154417 -0.0148138 0.0332775 -0.0174926 -0.0355448 0.0219565 0.0418935 0.0100178 0.0382919 0.022039 -0.0101104 0.0121537 0.00108804 -0.0218111 -0.0147609 0.0445997
0 BSW00106 0.00843962 0.0123163 0.00726272 0.000646101 -0.00314761 0.0030632 0.00291036 -0.011871 -0.00966599 -0.000294424 0.00116118 0.00957955 -0.0213117 0.00170343 -0.00316316 -0.0235238 -0.00607485 -0.00142933 0.0127199 -0.00189376
0 BSW00107 0.0238542 9.98017e-05 -0.0158251 -0.00628432 0.00295875 0.0024646 -0.0153229 -0.025202 0.0400478 0.011867 0.0143844 -0.000985999 0.0263466 -0.00394276 0.00921375 0.022833 0.00616309 0.015535 0.0351387 0.0124752
0 BSW00108 -0.00961503 -0.00642644 0.00919511 0.0187983 -0.0135807 -0.015886 0.00194725 -0.00630925 0.00672582 0.0139292 0.00471576 -0.0286072 0.00339249 -0.00263778 -0.022276 0.012078 -0.00410631 -0.0106475 -0.0145305 -0.0142693
0 BSW00109 -0.00737309 -0.00428761 0.00896504 0.0138503 -0.0176252 -0.0167321 0.0035679 -0.00529949 0.0118257 0.0153577 0.00791038 -0.0206791 0.00667546 -0.00400089 -0.0201004 0.0119108 0.000631782 -0.0174692 -0.00568588 -0.0139271
0 BSW00110 0.0115478 -0.0214171 0.01797 -0.00552518 0.0143398 0.0194332 -0.018088 0.0142778 -0.018573 -0.0258407 0.0340624 -0.00625997 -0.0137539 -0.0292059 0.00667811 0.00619184 0.00653926 0.00047039 0.0237417 0.017927
0 BSW00111 0.0202503 0.0194113 0.00774842 0.00509995 0.00279414 -0.0278259 0.0279516 0.0117505 -0.047171 -0.00485031 -0.00299198 -0.00256476 0.0143756 0.0244121 -0.000411315 -0.0114483 0.00474389 -0.020613 -0.0097563 0.0351149
0 BSW00112 0.0153693 0.0160121 -0.0310699 -0.00474975 0.00210088 0.00812313 -0.00793792 0.0128277 -0.0104865 0.013671 -0.00941561 -0.01073 0.00311205 -0.0210397 -0.00615766 -0.00595008 -0.00703625 0.00948296 0.00841481 0.00522908
0 BSW00113 -0.0195029 0.00618754 -0.0099022 0.0132805 0.0162073 -0.00117141 0.00460065 -0.0100821 0.00233395 -0.0109147 0.00269605 -0.00176147 0.000492636 0.000909374 -0.00917613 0.00602919 -0.0386212 0.00399869 0.000883077 0.00106812
0 BSW00114 -0.017147 -0.00433563 -9.81959e-05 0.0204346 0.000224697 -0.00349844 0.00704243 -0.0148016 0.00115547 -0.00524444 0.00947163 -0.0078 0.0157846 -0.0078678 -0.015426 0.0205586 -0.0180556 -0.0118068 0.00614797 0.00185578
0 BSW00115 0.0216495 0.00511077 -0.0259283 0.00242648 -0.0186996 -0.00789998 -0.0149147 0.0325097 -0.010194 -0.0430652 -0.0180967 -0.0171054 0.0115737 0.0170347 -0.0125376 0.00281745 0.00465317 -0.00601302 -0.0190195 -0.0127547
0 BSW00116 0.01366 -0.00784401 0.0158258 0.00190336 0.0108595 -0.00941875 -0.00762162 -0.0221245 -0.00492311 -0.0243623 -0.0279433 0.0279602 0.00379011 0.00690562 -0.0120328 -0.0163733 -0.00160537 0.00987419 0.0044786 0.0335795
0 BSW00117 0.0232395 0.0294046 -0.0121664 -0.00609021 -0.00414507 -0.0233934 -0.00244958 0.0498374 -0.00325207 -0.0440527 -0.000299861 0.00551582 0.0240885 -0.00253534 -0.0155671 0.0112528 0.00588446 -0.00690304 -0.000666946 -0.00864473
0 BSW00118 -0.0289109 0.00511112 -0.0102258 0.0102887 0.00858828 0.00454963 -0.00132605 -0.00881719 0.00514782 -0.00469636 -0.00362872 -0.00473963 0.00935795 -0.00232639 0.00149735 0.00546329 0.000785941 -0.00685758 0.0105062 7.81199e-05
0 BSW00119 0.0310751 0.000740846 -0.0441166 0.000869038 -0.00583222 -0.00120167 -0.00267515 -0.0123198 0.0289531 0.0272216 0.0137662 0.00191502 0.0136448 -0.00400319 0.0046201 7.8582e-06 0.000875429 0.0179905 0.0196724 0.0124698
0 BSW00120 -0.0246033 -0.00684995 -0.000999843 0.0248541 -0.00711542 -0.0117321 0.00142579 -0.000763895 0.00607435 -0.00136216 -0.00575863 0.000789343 0.0124224 -0.0156588 0.0154761 0.0103267 -0.0329046 -0.000316844 0.00185995 0.0113104
0 BSW00121 0.011435 0.00165113 0.00892796 -0.000333201 -0.00120897 -0.00370644 -0.00251456 -0.0171935 0.00684338 -0.0215172 -0.00220994 0.0136123 -0.0148545 0.01871 -0.0100234 -0.036912 -0.0123647 0.011034 0.0251031 0.00592056
0 BSW00122 0.0145782 0.0111998 0.0203389 -0.00456374 0.0117339 -0.0283614 0.0364008 -0.0284446 -0.0264913 0.00910402 0.0194818 -0.0126589 -0.0173376 0.0201228 0.00385811 -0.0191858 -0.0104035 -0.0285665 -0.0317744 0.0221911
0 BSW00123 -0.0220205 0.00489197 -0.00110612 0.0137308 0.00666737 0.00402779 -0.00204232 -0.00161781 0.00300777 -0.00460919 -0.00755979 -0.00360214 0.00276165 -0.0128608 -0.00764001 0.0115909 -0.025253 -3.79747e-05 -0.0137776 0.00177532
0 BSW00124 0.0221231 -0.00505348 -0.00937097 0.0144276 -0.0203406 -0.0210489 0.00575858 0.0201732 -0.00673079 -0.0278097 -0.0098185 -0.0163049 -0.002568 0.0107604 -0.0128262 -0.0020791 0.0120101 -0.0239434 0.0208303 -0.00254302
0 BSW00125 0.0122863 0.00654776 -0.0189143 0.00587112 0.00143451 -0.00686703 -0.00646947 0.000848793 0.00346907 -0.00286846 -0.002585 8.9554e-05 -0.00417044 -0.00578153 -0.00194696 0.00679759 0.00239315 0.0148034 -0.00819196 -0.0318017
0 BSW00126 0.00953802 0.0269023 0.0172916 -0.000629127 -0.0140351 0.0126673 -0.00284041 -0.00577316 0.00188873 0.00189083 0.0448919 0.0309573 0.0136108 0.00774345 -0.000621111 0.00877537 -0.0133742 0.00251139 0.0125817 -0.012615
0 BSW00127 0.00366772 -3.93013e-05 0.0103079 -0.00374815 0.0073326 0.00090087 -0.00650326 -0.00623185 -0.000834663 0.000977424 -0.00882499 0.0155616 -0.00552985 0.00338186 -0.0161266 -0.0113957 -0.00476182 0.0226096 -0.00456871 -0.00552832
0 BSW00128 -0.0183021 0.00729776 -0.00200913 0.0153902 0.00637069 0.011644 -0.000660058 -0.0107529 -0.00147717 -0.0108179 0.0211282 0.0155558 0.0184868 -0.00494183 -0.00142526 0.0147694 -0.0087821 -0.00495441 0.0128091 -0.00768098
0 BSW00129 -0.0133497 0.00487371 0.00339578 0.0166633 0.00287254 0.0127992 -0.00445442 -0.0206622 -0.001643 -0.0136255 0.0165414 0.0115835 0.0161075 -0.00605905 0.00192076 0.0295689 -0.00758312 -0.00148076 0.00127801 -0.0129368
0 BSW00130 0.00374507 0.00977084 -0.0144046 -0.00281224 0.00355728 0.0034212 -0.0116194 -0.0027302 -0.00335098 0.00563637 -0.00739138 -0.0136092 -0.00799529 -0.00661331 -0.0067257 0.00827777 0.0043149 0.0151249 0.000690617 -0.00584747
0 BSW00131 0.010453 0.00661773 0.00481847 0.00201149 -0.00870849 0.00281527 -0.00342146 -0.00448874 0.00168636 -0.00328411 0.0016897 0.0154368 -0.0216985 0.0256166 -0.00897126 -0.0245356 -0.0190645 0.0151211 0.02244 -0.00160375
0 BSW00132 0.0184905 0.016704 -0.0173878 0.000488024 -0.00463975 -0.0048497 -0.017175 0.0228883 -0.0222247 -0.0379598 -0.0205242 -0.0120923 0.0190058 0.0131899 -0.0185987 -0.00749319 0.000964502 -0.00533747 -0.00656252 -0.0122982
0 BSW00133 0.0218686 5.74541e-05 -0.0114742 0.00103636 -0.0110395 0.0215573 0.00505544 -0.0178388 0.0627748 0.00691193 -0.00880793 -0.0257144 -0.00404607 0.00976419 0.0178275 -0.00260691 0.000778599 0.00233861 0.0184685 0.0116835
0 BSW00134 0.00863231 0.0167719 0.0214061 -0.00419868 0.029476 -0.0185641 0.0153083 -0.0199602 -0.0218418 0.0105525 0.00140134 -0.00669841 0.0243019 -0.00133578 0.0166751 0.0141384 -0.00569049 -0.0115415 0.0137757 -0.0241359
0 BSW00135 0.00689865 0.00921461 0.0201205 0.0104272 0.00119189 -0.02269 0.0312512 -0.0155749 -0.0282631 0.0140395 0.0145132 0.00235127 0.0253134 0.00997549 -0.00735212 0.0183144 -0.000980917 -0.0128784 -0.00340222 0.0363367
0 BSW00136 -0.0137142 0.00632113 -0.00364676 0.0117958 0.0109643 0.00472507 -0.00432336 -0.0223796 -0.000330708 -0.0155469 0.0240867 0.0162588 0.0180029 -0.00991971 -0.000632538 0.018733 -0.0104732 -0.000391895 0.00769703 -0.0169549
0 BSW00137 -0.0165015 0.00442316 -0.010276 0.0159826 0.00712094 0.00478034 -0.00230214 -0.00849548 0.0040877 -0.0174712 0.0107746 0.00136757 0.00414227 0.00491807 0.00999531 -0.000784325 -0.00920784 -0.00384784 -0.00433064 0.00696572
0 BSW00138 0.0169672 0.00975427 -0.0186061 -0.000307691 0.00122995 0.0162422 -0.0120875 -0.013301 0.00157362 -0.00215589 0.0163508 0.0183874 0.0169219 -0.00640868 -0.00566168 0.0258599 0.00203738 0.0226508 -0.00837833 -0.0341461
0 BSW00139 0.00421831 0.00823665 -0.0124843 -0.00201944 0.00562989 -0.00261753 -0.0103001 -0.0020386 -0.0115178 0.000741508 -0.0109946 -0.007718 -0.0056312 -0.00247551 -0.0121727 -0.000589456 0.000708715 0.0097563 -0.00319462 -0.00388221
0 BSW00140 0.00921546 0.0132074 0.0167799 -0.00807912 0.0133764 -0.0284255 0.0295846 -0.0292048 -0.0241517 0.0144129 0.0274621 -0.00764593 -0.0212942 0.0210332 0.0106193 -0.0182626 -0.00776615 -0.0250728 -0.0269469 0.0213024
0 BSW00141 0.0131161 0.00441577 0.00755815 0.0107354 -0.0240672 0.00353927 0.00232128 0.0099368 -0.00304584 0.0019191 0.0291729 0.0340407 -0.00335599 0.025242 -0.00801531 -0.00909196 -0.0152916 0.0129893 -0.00121595 -0.0246953
0 BSW00142 0.0219121 0.00174224 -0.0128268 -0.00775667 0.00493528 -0.0119189 -0.00579901 -0.00710954 0.0581626 0.01056 0.014703 -0.000420121 0.0121508 -0.00517723 0.0142237 0.0262447 0.00771198 0.0119688 0.0232544 0.0124367
0 BSW00143 0.0148655 -0.00713461 0.00475379 -0.00301623 0.0115294 -0.0106096 0.00839225 -0.00515035 0.00455361 0.0164119 -0.00294957 0.000673096 -0.00117999 0.0201799 -0.00197512 0.00281437 -0.0116755 0.0195943 -0.0140483 0.0103394
0 BSW00144 0.0253163 -0.00247214 -0.0166759 -0.00496738 -0.00196437 0.00238636 -0.0205269 -0.0395919 0.0404645 0.00714844 0.0119276 -0.00798932 0.0223612 -0.000496705 0.0107103 0.018361 0.00802975 0.0110882 0.0209174 0.00869598
0 BSW00145 -0.0198156 0.00488895 -0.00682952 0.0183811 0.00305577 0.000122385 0.000145098 -0.00610172 -0.00270234 -0.0158985 0.00406363 -0.0109661 0.0104276 -0.000640577 0.00287237 0.00381089 -0.0211121 -0.00475916 -0.0153722 0.00487035
0 BSW00146 0.0167335 0.0103829 -0.0170008 0.00437219 -0.00875762 0.011746 -0.00472219 -0.0099467 -0.00905483 -0.0145988 0.0152039 0.000649664 0.0218819 -0.00938217 -0.00423386 0.0255561 0.0111997 0.00389447 0.00260947 -0.00514692
0 BSW00147 0.0137185 0.0181371 0.0170269 0.00138901 0.000538285 -0.0213341 0.0240835 -0.02021 -0.0243624 0.0162427 0.0101697 -0.0114868 0.0128702 0.0190298 -0.0004163 -0.00907293 0.00601886 -0.00968933 -0.00850245 0.0746696
0 BSW00148 0.0116693 0.0135705 0.0207569 0.00964271 -0.00122163 -0.0250541 0.0315352 -0.0155529 -0.0287079 0.0207734 0.0127459 -0.00133915 0.013455 0.0145693 -0.00339168 -0.00489737 -0.000844449 -0.0195832 -0.0193863 0.0441122
0 BSW00149 0.0114618 0.00941985 -0.00919252 0.00219562 0.0046364 0.00792805 -0.0132915 -0.0150171 0.00374934 -0.00138261 0.0147419 0.0177902 0.0141094 -0.00291583 0.00606325 0.0228289 -0.0040643 0.00855809 -0.00555715 -0.0413475
0 BSW00150 0.0121408 0.0190533 0.0102386 0.00390869 -0.0167661 0.00358892 -0.00762442 0.000792208 -0.0040217 -0.00848867 0.0219586 0.00999498 0.0145334 -0.00408366 -0.00032121 0.0145157 0.00113875 0.00293715 0.00996185 0.00139257
0 BSW00151 0.0118182 0.00914086 -0.0360102 -0.000312252 0.00339785 0.017427 -0.00213062 -0.00632393 -0.012547 0.0205018 0.0148278 0.00564852 0.00106482 -0.051692 -0.00491068 -0.0224402 -0.0207006 -0.00994437 -0.00409257 -0.000932882
0 BSW00152 -0.02215 0.00525286 -0.0060098 0.0200099 0.00625253 0.00673965 -0.00600617 -0.013381 -0.00590621 -0.00683913 0.00551193 0.00391764 0.000513188 0.00295274 -0.00734264 -0.00185219 -0.0102521 -0.00417216 0.00315495 -0.00645812
0 BSW00153 0.0164807 0.00750651 -0.0121874 0.0106373 -0.0199906 -0.0226727 -0.0120712 0.0444424 -0.0190121 -0.0319379 -0.0136259 -0.011982 0.0182746 0.00403826 0.00246155 -0.000459257 -0.00054912 -0.0117728 0.0108233 -0.01213
0 BSW00154 0.00771854 0.02625 0.0286584 0.000151264 0.0125393 -0.0325218 0.0436284 0.0116529 -0.0126354 0.0228661 0.0173702 0.00588747 0.00818175 0.00349906 -0.00608101 -0.00462457 0.00684721 -0.00296042 -0.011355 0.0455933
0 BSW00155 0.00956229 -0.000875086 0.000150856 0.00547046 -0.0193138 -0.0108081 -0.00968352 0.0150107 -0.01042 -0.0178983 -0.0121949 -0.016574 -0.00651903 0.0145637 -0.0249284 -0.000930243 0.00895224 -0.0224507 0.00594747 -0.0102422
0 BSW00156 0.0120074 0.00145815 -0.016155 0.00488108 -0.00371631 0.00489896 0.00396495 0.000674577 -0.010999 0.00530267 -0.00807081 0.00919208 -0.026826 0.00786226 -0.00694708 0.0168535 0.0264504 -0.00314591 -0.0112693 -0.00872742
0 BSW00157 -0.030092 0.00791496 -0.00647668 0.0122789 0.00781413 0.00492395 -0.00465026 -0.00803657 0.00536049 -0.000255712 -0.00604067 -0.00437682 0.00653071 -0.00276961 -0.00200577 0.00121374 0.000634796 -0.00302418 0.00968219 -0.00657605
0 BSW00158 0.0165094 -0.0118294 -0.0188619 0.00324951 -0.0115021 -0.0141557 -0.0163733 -0.0160692 0.0407856 0.0222966 -0.00578845 -0.0171523 0.002425 0.0054741 0.0325191 0.00495205 0.00135973 0.0143334 0.0246704 0.013111
0 BSW00159 0.00371539 -0.00261786 0.0119072 0.0164406 -0.0289028 -0.0159799 -0.0131009 0.0149858 -0.014922 0.00403719 -0.00442228 0.00418318 0.00905084 -0.01376 0.025884 0.00300128 0.00144235 0.00502397 0.00559677 0.0138689
0 BSW00160 0.016058 0.0265064 0.00987562 -0.00518359 0.00586526 -0.0172446 0.0145752 0.027452 0.000801281 -0.0210445 0.00579043 0.00932802 0.0209723 -0.00129465 0.00408789 0.0213942 0.00727223 0.000151755 0.00183245 0.00190713
0 BSW00161 -0.00783826 0.00503474 0.0164125 0.0102566 -0.00225212 -0.0194277 0.0152044 0.0135335 0.02706 -0.00226751 0.015648 0.00479638 0.0178551 -0.0157769 -0.00710635 0.0231633 -0.00138506 -0.0218667 0.00774422 0.00214459
0 BSW00162 0.00366673 0.0153326 0.0234325 0.00278771 0.00570795 -0.0258085 0.0154106 -0.014877 -0.0315159 0.0254617 0.00939698 0.00167818 0.0109573 0.0138313 -0.0173496 -0.00446515 0.00145611 -0.00695202 -0.0244223 0.0357482
0 BSW00163 0.0129732 0.0193591 0.0158207 -0.00468396 0.0208098 -0.0232862 0.0255014 -0.00572871 -0.0281958 0.00937285 -0.000263474 -0.00984747 0.00031391 0.0181946 0.029667 0.00112913 -0.0170685 -0.017099 0.00766047 -0.0173806
0 BSW00164 0.0197185 -0.0129785 -0.00538935 0.00464012 0.00262524 -0.00881358 0.00856484 -0.000131061 0.00702741 0.0275846 0.0165755 -0.0136857 0.00539563 0.0236474 0.00651167 0.00529958 -0.0113894 0.0238806 -0.0198423 0.0108299
0 BSW00165 0.0113944 -0.0208926 0.019191 0.0150209 -0.0168937 -0.0142964 0.00263809 -0.00914393 0.00411999 -0.0104443 -0.00724254 0.0063974 -0.00112367 -0.0101976 -0.00916159 -0.00140646 -0.00263159 -0.00168552 -0.0125031 -0.0109722
0 BSW00166 0.0171582 -0.00424081 0.00267 0.0239857 -0.0343589 -0.00567232 0.0148416 -0.00225578 -0.00273197 -0.00155812 0.0271657 -0.00298929 0.00646111 -0.00434083 -0.0194831 0.0164059 0.00906415 -0.0113888 0.00921816 -0.00477444
0 BSW00167 0.00742584 0.0198037 0.0231802 -0.00656845 0.0255118 -0.00983289 0.0154351 -0.0119746 -0.02452 0.00908853 -0.00110432 -0.0182706 0.0159707 -0.00193611 0.0221008 0.0144231 -0.00645567 -0.00559545 0.0121352 -0.0222721
0 BSW00168 0.00685136 -0.0281376 0.0231444 -0.00246387 0.0241931 0.0208392 -0.0141225 0.00537934 -0.0123785 -0.0146492 0.0336081 0.00689961 0.00361463 -0.0260369 0.000999725 0.0237152 0.00475074 -0.00504953 0.0242795 0.00163021
0 BSW00169 0.0214297 0.00176937 -0.017151 -0.00469306 0.00080248 0.00229271 -0.0145358 -0.0359979 0.0486536 0.0106417 0.0216815 0.00190264 0.028684 0.00283439 0.0112137 0.0267701 0.00489736 0.0085939 0.0172027 0.0186549
0 BSW00170 -0.00255336 -0.0267866 -0.0032892 0.0129223 -0.00894268 0.0083822 -0.000498568 0.0155659 -0.00320196 0.0177879 0.00661382 -0.00196925 -0.0126873 0.0168273 -0.00538226 -0.00439481 -0.00614578 0.0411024 -0.0193191 0.00263008
0 BSW00171 0.00552776 -0.0196765 0.0113321 0.0195342 -0.028769 -0.0122133 -0.00892667 0.0139422 -0.00828468 0.000442364 -0.00746058 0.00671466 0.00542187 0.000228149 0.0212916 -0.0064518 0.00360602 0.00772012 -0.0231787 -0.0071864
0 BSW00172 0.0053933 0.00441352 0.0209752 0.0146226 -0.017389 -0.0217082 0.00597296 0.0121951 0.0104907 0.00819187 0.00934338 -0.00344714 0.00930906 -0.00912847 -0.0191599 0.011249 0.00611378 -0.0169722 0.00272553 -0.00320568
0 BSW00173 0.00347307 0.0114997 0.0199302 -0.00162149 0.000989145 0.0213462 0.0156241 -0.00647092 0.00371427 0.00693384 -0.0265998 -0.00753266 -0.00340767 0.00878246 0.0104187 -0.00536201 0.00158693 0.00543305 0.00678364 -0.00354478
0 BSW00174 0.0117994 0.00828944 -0.000358108 0.00220331 -0.00716851 -0.0106149 -0.00366302 0.0115253 -0.00494616 -0.00809052 -0.0124634 -0.00532229 0.014713 0.0123877 -0.00640943 -0.00740145 0.00419798 -0.00798193 0.0209781 0.00855172
0 BSW00175 0.0135241 0.00316836 -0.0165613 -0.00540899 -0.00320008 -0.012144 -0.0217173 -0.0153171 0.0483925 0.016046 0.00514983 -0.0252054 0.00850927 0.0135832 0.013272 0.00404587 0.0119104 0.00756718 0.0195051 0.0160632
0 BSW00176 0.0104996 0.0170112 0.0227753 -0.00452693 0.0245929 -0.0137478 0.0174489 -0.0141263 -0.0265407 0.00614923 0.00716559 -0.01246 0.0193484 -0.00255119 0.0291382 0.0195071 -0.00619127 -0.00756248 0.00974551 -0.0163096
0 BSW00177 0.0180268 -0.00399192 -0.00800654 0.0105038 -0.0220851 -0.00713133 -0.00585922 0.00367658 -0.0119724 -0.0118514 -0.000232008 -0.024161 0.00545113 0.0136355 -0.0375978 -0.000222939 0.00485489 -0.0133898 0.000909028 -0.0185636
0 BSW00178 0.0271294 0.000409107 -0.0328186 -0.00150368 -0.0016038 0.00289406 -0.0038163 -0.0136187 0.0394712 0.016191 0.015066 -0.0028764 -0.00163733 0.0141847 0.00343672 0.00206016 0.00861737 0.0202774 0.0278645 0.0123822
0 BSW00179 0.0117786 -0.013211 0.00456842 0.00634572 -0.00515549 -0.019757 0.0022998 -0.019217 0.0274304 0.000991262 -0.0070578 -0.0184487 -0.0159573 -0.00303054 -0.00947914 -0.0125755 0.00399809 -0.0128055 0.0148011 0.00917957
0 BSW00180 0.0130029 -0.00712786 0.0182355 0.0175695 -0.0246567 0.0246386 0.015033 0.0131022 -0.00438969 -0.00714529 -0.00275683 0.0153033 0.00568364 -0.00875073 0.0269718 0.00898103 0.00269738 0.00930511 0.00442439 0.0130226
0 BSW00181 0.0140367 0.00746491 0.0151824 -0.000648649 -0.00114777 0.032279 0.0163107 -0.0182653 0.0109035 -0.0113369 -0.00874447 0.00316397 0.0124474 0.0009567 0.0198946 -0.00271622 0.00469224 0.00304787 0.00498872 0.0194717
0 BSW00182 0.0215628 0.00589055 -0.00303972 -0.001831 0.00113403 0.008919 -0.0109392 -0.0257647 -0.0050376 -0.0331611 0.00448172 0.00269891 -0.00700678 -0.0420618 0.01235 -0.0135409 -0.00782792 -0.0176404 -0.040361 -0.00897715
0 BSW00183 0.00400685 0.0142433 0.0219628 0.00087988 0.00945385 -0.0235338 0.0194989 -0.0155699 -0.0265457 0.0226452 0.0107142 -0.00901603 0.00606043 0.0116834 -0.00896328 -0.00428245 0.00590321 -0.0147182 -0.0298224 0.0343644
0 BSW00184 0.0245017 -0.00690557 -0.0208642 -0.00147726 -0.00289778 0.00699815 -0.0217542 -0.0376225 0.0421982 0.00430657 0.0207388 0.00313267 0.0202083 0.00658353 0.00750103 0.0230072 0.00111755 0.00789373 0.0131724 0.0144463
0 BSW00185 0.0140409 0.00266986 0.004802 0.0005227 -0.00427691 0.0150495 -0.00956017 -0.0212971 0.00138837 -0.00826772 0.0175567 0.0133227 0.014928 -0.0298573 -0.00381156 0.00759352 0.00549098 -0.0127329 0.00446077 0.00222873
0 BSW00186 0.0133503 0.00797674 -0.00141853 0.00362404 -0.0047894 0.0125258 -0.0103746 -0.0210407 0.005229 -0.0064651 0.0178751 0.00765581 0.00982932 -0.0291091 0.00107165 0.00893341 0.00203082 -0.00579519 -0.000294342 0.00414355
0 BSW00187 0.00847636 -0.00446173 0.0237102 0.00527423 0.00138239 -0.0273525 0.0163196 -0.00621533 -0.0132691 0.00713294 -0.0114293 -0.0163997 -0.00663585 -0.00309767 -0.0118367 -0.00377946 0.0112209 -0.0138513 0.00478925 -0.0153795
0 BSW00188 0.0137647 0.0150335 0.00413535 0.00239004 -0.0100388 -0.0123753 0.000845932 0.0172405 -0.0193816 -0.00463498 -0.00548143 -0.0199463 0.0182106 0.00527637 -0.00348794 0.00581635 -0.00413085 -0.00890419 -0.0175076 0.00597223
0 BSW00189 0.0200654 0.0158282 -0.0199864 -0.00171095 0.00277298 0.00755477 0.0128593 0.00632797 -0.0292389 0.032888 0.0146771 0.00456775 0.0060122 -0.0351763 -0.0049701 -0.0323312 -0.0135302 -0.00603159 -0.0240136 0.0374653
0 BSW00190 0.012122 -0.00152686 -0.00197789 0.00336295 -0.00712753 -0.0181848 -0.0112901 0.00704144 0.034236 0.00191793 -0.00156978 -0.00516503 0.00755823 0.0121327 -0.00153563 0.00274798 -0.00674825 -0.000400499 -0.000900489 0.0111803
0 BSW00191 0.0111513 0.0195525 0.0221003 0.00414175 -0.000619706 -0.0270003 0.0299853 -0.0100475 -0.0346498 0.0193423 0.0250479 -0.00291443 -0.0107242 0.0197558 0.0049015 -0.0156012 -0.00265709 -0.0148117 -0.00716258 0.0387355
0 BSW00192 0.00116961 -0.0209599 0.0210029 0.0104356 -0.00801532 -0.0139429 -0.0163303 -0.00558698 -0.0031346 -0.00116094 -0.0132751 0.000216482 -0.000537884 -0.0134134 -0.0145634 -0.00235811 0.0084989 -0.0197358 0.00251068 -0.00408838
0 BSW00193 0.00439765 -0.0243376 0.0213953 0.0153895 -0.0140008 -0.0250444 0.00517117 -0.0224943 -0.00159584 -0.00923796 -0.0295111 0.0111933 -0.00778603 -0.0169362 -0.0136679 -0.0076066 0.000452434 0.0138821 0.00831678 -0.00493568
0 BSW00194 -0.0273815 0.00689773 -0.00742196 0.0171035 0.0090569 0.000470357 -0.00650433 -0.00611653 -0.00443536 -0.00349038 -0.0021616 -0.00878748 0.00939626 -0.00312131 -0.00944895 0.00556349 -0.0246263 -0.0103792 -0.00733514 -0.00401343
0 BSW00195 0.00641257 0.0217613 0.0144971 -0.00298384 -0.0108766 0.0235942 0.00792977 0.0106524 -0.00138697 0.00839341 0.0136006 0.0101151 -0.0152482 0.025865 0.00354772 -0.0133145 -0.00776226 0.00589442 0.0158163 -0.0119927
0 BSW00196 0.0133304 0.0108037 -0.00145062 -0.00626238 0.00889091 -0.00894606 0.00867134 0.00140422 0.0136452 0.00177048 0.00342199 0.0045792 -0.0252768 -0.0402637 -0.00031096 -0.0218435 -0.0107595 -0.00899888 0.0112157 -0.00533176
0 BSW00197 0.00826631 0.013238 0.0209417 -0.00209165 -0.0015884 -0.0121829 -0.000305584 0.00841761 0.0244446 -0.0151139 0.00992142 0.0143723 -0.0163502 0.00537238 -0.000613776 -0.0123184 -0.00834363 0.0138869 0.00831314 -0.00894467
0 BSW00198 0.0176115 0.0193877 0.00573376 0.00630063 -0.000536968 -0.0296794 0.0264025 0.00917211 -0.0374245 -0.00258932 0.00463411 -0.00997355 0.0122695 0.0179841 -0.00961355 -0.00969802 0.00552912 -0.0276545 -0.00861238 0.0399059
0 BSW00199 0.0100943 -0.00197815 -0.0125492 0.0128464 -0.00600022 -0.00964212 -0.00937906 -0.000571967 0.00117417 0.0150991 -0.0150072 -0.000455212 -0.00607415 -0.0105331 -0.0287266 0.00476116 0.00610989 -0.00470892 -0.008915 -0.0350597
0 BSW00200 0.0127137 0.00769541 -0.00674391 -0.000894145 0.0101503 -0.00489671 0.00660118 -0.0073617 -0.0109545 0.015385 -0.00435311 0.00592879 0.00059792 -0.0108531 -0.00185453 -0.0102002 -0.0129022 0.00645302 -0.000934529 -0.0165586
0 BSW00201 0.0127148 -0.00199267 -0.00269712 0.00860542 -0.0171923 -0.000210657 -0.000491271 -0.00497012 0.0115145 0.0162008 -0.00205193 -0.000824134 0.0141196 0.0042038 -0.0163605 0.00386789 0.00278412 -0.00203967 -0.00423437 0.00959723
0 BSW00202 0.0138045 -0.00472869 -0.0268349 0.00208035 -0.00965736 -0.0115044 -0.0133098 -0.0128904 0.0431288 0.0216093 7.50411e-05 -0.0160568 -0.00323526 0.0177533 0.0188001 0.00253038 -0.000673519 -0.00526415 0.0069981 0.00842543
0 BSW00203 0.015857 0.0096466 0.0113185 0.000331122 0.00121186 0.0246152 0.018448 0.0042186 0.00101861 -0.00830341 -0.0313744 -0.0219035 -1.49654e-05 0.0173584 0.00373424 -0.015999 0.0104719 -0.00412537 0.0139617 -0.00997855
0 BSW00204 0.00519894 -0.0143375 0.00783182 -0.00138813 0.0036707 -0.00205451 -0.0237591 -0.00441464 0.00837413 -0.0105896 -0.0176951 0.000209104 0.00371387 0.0137714 -0.00576603 -0.00969061 -0.0046633 0.0191028 -0.0155468 0.0117454
0 BSW00205 0.0115371 0.015863 -0.00369619 -0.00533601 0.0258412 -0.00822239 0.00668824 -0.0117056 -0.010171 0.010812 -0.0159109 -0.00649321 -0.0122872 -0.00190264 0.00756722 0.0142067 -0.00272335 0.0156096 -0.017718 -0.0313109
0 BSW00206 0.00391725 -0.00384065 0.0166184 0.0169751 -0.0237592 -0.0147206 -0.00924164 0.000796858 -0.0129649 -0.00146463 -0.00254923 0.00212019 -0.000984125 -0.0154902 0.0205713 0.00699217 0.00965832 0.0091319 -0.00227777 0.00906022
0 BSW00207 0.0038614 -0.0123413 0.0265177 -0.00932203 0.0247978 0.0026011 -0.0137164 0.0297173 -0.014938 -0.00878486 0.0125791 -0.00969939 -0.0179896 -0.0205423 0.00391825 -0.00551307 0.00401701 -0.00444538 0.0227985 0.0113472
0 BSW00208 0.0111677 -0.00627717 -0.00740279 0.00861836 0.00157846 -0.0061804 0.00233298 -0.00778502 0.00384561 0.0143917 0.00509458 -0.00703038 0.00301661 -0.0124915 -0.0138311 -0.0121295 -0.00865514 -0.00373811 -0.0186538 0.0118489
0 BSW00209 -0.0155291 -0.0262327 -0.0154305 0.020298 0.00590002 0.00221037 0.00688292 0.00513677 0.00967002 0.00240429 0.0103605 -0.000697276 0.00798439 0.00802325 -0.00367179 0.0139121 -0.0205721 0.0250872 -0.0310947 0.0054375
0 BSW00210 0.0152799 -0.0138931 -0.0110728 0.0119005 -0.0139764 -0.00821777 0.00325282 0.00169803 -0.00936916 0.000632687 -0.00173884 0.0168856 -0.0140155 -0.00855935 0.0116987 0.0178005 0.0167249 0.0180254 -0.000959885 -0.00189831
0 BSW00211 0.00801519 -0.00707005 0.0078324 0.0128167 -0.0205456 -0.00803942 0.000254408 0.00400963 -0.00677376 0.00499393 -0.00105919 -0.0164782 0.00400046 -0.000189017 -0.0280281 0.00698393 0.00174135 0.000614129 -0.00571477 -0.0197781
0 BSW00212 -0.000635007 0.00120095 0.0225271 -1.68111e-05 0.00210854 -0.0185283 0.00987944 0.0177766 0.0264628 0.00384458 0.000848311 -0.00492298 -0.00371465 -0.00640558 -0.00405782 0.00115823 -0.00159987 -0.00379638 -0.00747098 -0.015154
0 BSW00213 0.00531409 -0.0172749 0.0130361 0.0123512 -0.015387 -0.0150631 -0.00132991 -0.000699489 0.000410551 -0.0110709 -0.0147584 0.00227105 -0.00883541 -0.0166249 -0.0188666 -0.00767227 -0.000634221 -0.00153234 -0.00955488 -0.00831719
0 BSW00214 0.0077129 0.0163472 0.021808 -0.0119799 0.0310207 -0.0251711 0.0251721 -0.00634484 -0.0243261 0.0112774 -0.00822221 -0.0140324 0.000903206 -0.0007916 0.0258044 0.0057683 -0.0101279 -0.0052683 0.0113039 -0.0227307
0 BSW00215 0.0118809 -0.0133096 0.012044 0.013298 -0.0163275 -0.007197 0.000792034 -0.0230916 -0.00550254 -0.0181967 0.0187305 -0.00636714 0.000345622 -0.00801262 -0.0265394 0.0075508 0.0112415 -0.0138305 -0.0159358 -0.0332607
0 BSW00216 0.00797263 -0.00167457 -0.0148088 0.0121069 -0.0125221 -0.014286 -0.00901611 0.00475389 -0.0149593 -0.000585568 -0.00969205 -0.00301183 0.0019564 -0.00590352 0.0123005 0.00685955 0.00380086 0.0117326 0.000106085 0.00508376
0 BSW00217 0.00225623 -0.000502451 0.0168693 0.014903 -0.0294073 -0.0131478 0.00136164 0.0161968 -0.0109751 0.00755036 0.0208247 0.0116427 0.00829945 0.00218597 0.0225689 0.00640309 -0.00506879 0.011749 0.0182424 -0.00612817
0 BSW00218 0.0141913 0.0216462 0.00536597 0.00338085 -0.0037871 -0.0227868 0.00791431 0.0244453 0.00271896 -0.00935425 -0.00236888 -0.0132403 0.00230556 0.00139958 0.00185931 0.00887107 0.00154422 -0.0230172 -0.00377023 0.000447039
0 BSW00219 0.00282026 0.00286124 0.0181495 -0.00741432 0.0077213 -0.00144809 -0.0105376 -0.0147983 -0.000285507 -0.00013382 0.00212535 0.00538639 0.0178585 -0.00646169 0.00840412 0.0155396 0.00766237 0.00434873 0.00668764 -0.0101822
0 BSW00220 0.0214417 -0.0159174 -0.00757662 0.0125151 -0.0187534 -0.0152312 -0.0032109 -0.00550184 0.00711301 -0.000202298 0.00688651 -0.0134146 0.0121126 0.00204191 -0.0270748 0.00269743 0.016005 0.000906432 0.00354251 -0.00184341
0 BSW00221 0.00719939 -0.0361129 0.01607 -0.00025962 0.0159126 0.0177705 -0.0118555 0.0134128 -0.0109654 -0.00823064 0.0262785 -0.0126609 -0.0144324 -0.013842 -0.01769 0.0157574 0.00888998 -0.00733363 0.0224406 -0.0094841
0 BSW00222 0.0246509 0.00946281 -0.019493 -0.00186368 -0.00536133 -0.0168887 -0.00478821 -0.00162618 0.0188327 -0.0222845 -8.99905e-05 -0.00800678 0.0170938 0.00124981 -0.00434317 0.00374996 0.00265534 -0.0199852 0.0175785 -0.00385313
0 BSW00223 0.0121023 -0.0085076 -0.00639697 0.00709491 -0.0137708 -0.00959442 -0.00752862 0.0104125 0.0013449 0.026772 -0.0118844 -0.0036569 0.00617486 0.000930636 0.0251604 0.00745427 -0.00571516 0.021014 0.00620612 0.0144436
0 BSW00224 0.025319 0.0192925 -0.0155712 9.46315e-05 -0.0103551 0.00320908 -0.0110753 0.0166582 -0.0166678 -0.0500407 0.00638486 0.00713006 0.033983 0.00999141 -0.0179378 0.0144283 0.00342481 -0.0150204 0.0135509 -0.00884625
0 BSW00225 0.0112214 -0.00607612 0.00878676 0.00794773 -0.00670197 -0.00749055 0.00040479 -0.0201449 -0.000978798 -0.00925873 0.00736522 0.0166413 0.00252465 -0.0149354 -0.0223226 0.00483755 0.0096577 0.00189632 0.0109653 -0.0152843
0 BSW00226 0.0152559 0.00364484 -0.0100295 0.0036915 0.000738787 -0.00212534 -0.00156131 -0.00754745 0.00975903 -0.0061245 -0.0123425 -0.010935 -0.00809217 -0.00302806 0.00705282 -0.00606356 -0.00275959 -0.012871 -0.0282992 0.0102387
0 BSW00227 0.00506781 0.00196675 0.0142439 -0.000496461 0.0020027 -0.00105989 -0.00537077 -0.0157139 -0.00655301 -0.00183031 -0.00430791 -0.00944021 0.00845419 -0.011289 0.000132706 0.0020137 0.00227493 -0.000327603 0.00174232 0.0129199
0 BSW00228 0.0116134 -0.00391357 0.0216223 0.000762782 0.00502803 -0.00507807 0.00960436 -0.0304205 -0.00962639 -0.0232005 -0.00425531 0.00334587 -0.0107328 -0.0147217 0.00281629 -0.0134099 0.000114077 -0.0130893 -0.015921 0.00250662
0 BSW00229 0.0100182 -0.0262707 0.0113589 -0.0106543 0.02093 0.00863762 -0.0167614 -0.0126644 0.00765519 -0.0226281 0.0100951 -0.0115124 -0.0151638 -0.00730193 0.0227539 -0.0128684 -0.00966526 -0.0363902 -0.0515185 -0.0170677
0 BSW00230 0.00842801 0.00651234 0.015591 -0.00318758 0.00760183 0.00916759 0.00212074 -0.0155083 -0.00589156 -0.00484482 0.0137125 0.0144331 0.00537062 0.000215958 0.00938963 0.0260488 0.00793455 0.00996167 0.0155099 -0.0164401
0 BSW00231 0.00642162 0.0116551 0.0196841 -0.00684072 0.0258505 -0.0180982 0.0128675 -0.0139232 -0.0295868 0.00944199 -0.0161306 -0.00749852 0.0112418 0.00128014 0.0244682 0.0053485 -0.00269873 -0.0165031 0.00506542 -0.0272634
0 BSW00232 0.0186035 0.00939171 -0.0264264 0.00414356 -0.00602138 0.0155108 -0.0119227 0.00656775 -0.0128552 0.0198615 -0.00214363 0.00214644 0.00616132 -0.0544707 0.00641135 -0.0230045 -0.00655949 -0.0105708 0.00294611 0.0227036
0 BSW00233 0.0164453 0.00610041 0.015949 0.0007074 -0.000616212 0.00630024 -0.00996606 -0.0312968 -0.000577159 -0.0355445 0.0237331 0.013454 0.00207894 -0.0156481 0.00521969 0.0116205 -0.00125371 -0.0207687 -0.0377158 -0.00884174
0 BSW00234 0.0218653 -0.00607094 -0.0124168 0.0117339 -0.021426 -0.00476859 0.00836897 0.0050083 -0.0104385 0.0115684 0.0157741 0.00354979 0.00275959 -0.0169308 -0.0255539 0.00264363 0.00261527 -0.0146417 0.0121749 -0.00828823
0 BSW00235 -0.00580939 -0.0103933 0.00171674 0.0107555 0.0099449 -0.00683954 0.00506556 -0.0052341 0.00103642 0.00778084 -0.00133466 0.00648166 0.00378866 -0.00315747 0.0160643 0.0101493 -0.0136999 0.012136 -0.00463005 -0.012465
0 BSW00236 0.00881864 0.0139386 0.0198157 -0.0131934 0.0306044 -0.0163702 0.0179452 -0.015271 -0.0229189 0.0149971 -0.0120122 -0.00853369 0.0119518 0.00142613 0.0215056 0.000905938 -0.00784207 -0.0183244 0.00304237 -0.0216583
0 BSW00237 0.014156 -0.00108881 0.0164234 0.00963132 -0.0158437 0.00396381 -0.00451944 -0.0242217 0.00277536 -0.0164517 0.0475222 0.0115943 0.0401519 -0.0115298 -0.0159207 0.0402771 0.0178699 -0.012606 0.00604586 -0.00519532
0 BSW00238 -0.00300261 0.0257126 0.0209293 -0.00192913 -0.00140448 0.0151494 0.0230751 0.0306223 0.0281229 0.0119262 -0.0147676 0.00117319 -0.00743657 -0.0145881 0.00232897 -0.000277904 0.00762707 -0.0024604 0.00714549 0.00911528
0 BSW00239 0.0131223 0.0093049 -0.00541525 -0.00177961 -0.00251122 -0.0108016 -0.0121955 -0.00354367 0.000648708 0.00685538 -0.00617625 -0.00869608 0.0138062 0.00592038 -0.00372562 -0.00772874 0.00604799 0.0157875 0.00300766 0.0107801
0 BSW00240 -0.00959363 -0.0055737 0.00677232 0.0113714 -0.013579 -0.0146413 -0.0043354 0.000560484 0.00498921 -0.00187151 0.00369767 -0.0115015 -0.00216517 0.00167457 -0.0141889 0.000315773 -0.00218513 -0.0138303 -0.00253058 -0.00138328
0 BSW00241 0.0178722 -0.0103448 -0.00402039 -0.00450422 0.0126771 -0.00308091 0.00391607 -0.0178535 0.0179216 0.0158706 -0.0106074 -0.00967455 -0.00103865 0.0160609 0.0114561 0.000598384 0.00312588 0.0109398 0.00622381 0.0026329
0 BSW00242 0.00990504 -0.00975779 0.000836729 -0.00322897 0.00104581 0.0182709 -0.0215032 0.00961158 0.00495995 0.0181403 0.00390365 0.00945033 0.0157058 0.0130499 -0.00338205 0.0121302 -0.00556797 -0.00129419 0.00398368 0.00451273
0 BSW00243 0.0222133 -0.00304281 -0.0150354 0.000882996 -0.00889872 -0.00112916 -0.0175446 -0.0239975 0.0390689 0.00471738 0.0118667 -0.00268733 0.0211753 0.00669933 0.0186703 0.0197765 0.00840767 0.0102145 0.0203226 0.0160873
0 BSW00244 0.0105134 0.0115493 -0.00383843 -0.000623911 -0.00652098 0.0146183 -0.00737934 -0.0160826 0.00638853 0.017364 0.0139394 0.00961764 0.0212178 0.000958581 0.000103423 0.01027 0.00925526 0.00459863 0.000191409 0.0142688
0 BSW00245 0.00781649 0.013089 0.00654475 0.00253235 -0.00979881 0.00778207 -0.00507697 -0.00794326 0.00768047 0.0042806 0.0277718 0.0232104 0.00960219 0.0155653 -0.00898652 0.005114 0.00254291 0.0134129 0.0210867 -0.0124983
0 BSW00246 0.00439157 -0.0204439 0.0208087 -0.00282086 0.00591425 0.0184397 -0.0124059 -0.00229836 0.00219348 0.000126624 0.020085 0.0165096 0.0262265 0.000884887 0.00270673 0.0111279 0.0140474 -0.00836339 0.00893411 -0.0132867
0 BSW00247 0.0241142 -0.0102132 -0.00477498 0.00692947 -0.00629716 -0.022726 0.00414599 -0.0294649 0.0308688 -0.0146845 -0.00343775 -0.02415 -0.0166573 -0.0152445 -0.00549837 -0.0138607 -0.00215213 -0.0214805 -0.000715495 -0.00252829
0 BSW00248 0.0142634 -0.00582491 0.0151525 0.0122278 -0.0247733 -0.00275619 0.00458821 -0.00507189 -0.00188611 -0.00105485 0.0332569 0.00642564 0.0271226 -0.00609596 -0.0286619 0.0300259 0.00991117 -0.000862565 0.00454527 -0.0220257
0 BSW00249 0.0207757 -0.00154583 -0.0194989 0.00683254 -0.0217718 0.00192306 0.0116482 0.00210418 -0.00586828 0.0168045 -0.000706327 0.00331601 -0.00698335 -0.023207 -0.0232128 -0.017284 -0.00478279 -0.00209232 -0.00599048 -0.0028983
0 BSW00250 0.00191616 0.0163091 0.015391 0.00443485 -0.00511595 -0.0289205 0.00162784 0.0172502 0.0259098 -0.0109906 -0.00716913 -0.00675328 0.00315599 -0.0185145 0.00567552 -0.000567615 0.00492675 -0.00935385 -0.0132014 0.0165355
0 BSW00251 0.00393347 0.00830293 0.0213923 0.00970182 -0.00143628 0.00909072 0.00717876 -0.0161198 -0.00668439 -0.00724866 0.00525013 0.00102644 0.0120441 -0.00525401 -0.0106793 0.0134638 0.00130292 0.00555433 0.011136 0.0160665
0 BSW00252 0.0192564 -0.0052934 0.0126887 0.0115905 -0.0206473 0.0222282 0.0192797 -0.00297662 0.0137014 -0.0036418 -0.00151055 -0.00776322 0.00806125 -0.00619693 -0.00723198 0.0140886 0.013622 -0.00605265 0.0135265 -0.0101681
0 BSW00253 0.0139488 0.00636426 0.000951846 -0.00290317 -0.00240629 0.0171023 -0.00878857 -0.022219 -0.000933893 0.00220272 0.0262076 0.0140332 0.000516208 -0.0216569 0.00709267 -0.00747999 -0.00658006 -0.0155329 -0.0102554 -0.0191905
0 BSW00254 0.0202027 0.0105995 -0.000312767 -0.00662718 0.000807238 0.0172476 0.000606533 -0.0252873 -0.00328975 -0.00270829 0.0411689 0.0166508 0.00699876 -0.0210688 0.00870169 0.00721895 -0.00136595 -0.0185356 0.00635845 -0.0144062
0 BSW00255 0.00601774 0.00352302 0.019931 0.00559828 -0.0135511 0.0235404 0.0137721 -0.0118973 0.01982 -0.00350648 0.0114009 0.005534 0.0062269 -0.000894711 -0.000372844 0.0206482 0.0108286 -0.00518995 0.0115608 -0.0205896
0 BSW00256 0.00828997 0.00297206 0.0204633 0.00697273 -0.0130049 0.0274159 0.0192038 -0.00857887 0.012806 -0.0130911 0.0155321 0.0147483 0.0106509 -0.00649981 0.00242945 0.0242014 0.00712856 -0.00638837 0.00754001 -0.0106626
0 BSW00257 0.0165904 0.0110149 0.0163181 0.00183752 -0.00793913 0.00497936 -0.0138831 -0.0357942 0.00467124 -0.0420382 0.0310219 0.0054099 0.000235307 -0.0145892 0.0188501 0.00835896 0.00338065 -0.0261326 -0.0294684 -0.00939153
0 BSW00258 -0.00395191 0.00774103 0.013808 0.00649091 0.00950524 0.0113133 0.0264765 -0.0106431 -0.0104275 -0.00585806 -0.00713385 -0.00674321 -0.00197066 -0.0107916 0.000307952 -0.00910151 0.00183783 0.000402701 0.00425722 0.0164553
0 BSW00259 0.00961064 0.00160267 0.0254167 -1.78438e-05 0.009938 0.000947767 0.0090488 -0.0256128 -0.0141553 -0.00718079 0.00739352 0.0173264 0.0170774 -0.00805558 -0.00184072 0.0079907 0.00667662 0.0036678 0.00314664 0.0118581
0 BSW00260 -0.00136849 -0.000123644 0.0104753 0.00930233 0.000714571 -0.000913933 0.0180455 -0.0220603 -0.00724748 -0.0157581 -0.00129639 0.00242443 0.00536288 -0.0132401 6.4468e-05 -0.00179867 0.00320309 -0.00480493 0.00482478 0.0140127
0 BSW00261 0.00888553 -0.0016117 0.0108338 0.00716519 -0.0147563 0.0100967 0.00772485 0.000590152 0.0341018 -0.00599806 -0.014177 -0.014406 -0.00148855 0.00503407 0.0076459 -0.000499079 -0.00291628 0.000247033 0.00531394 0.0111784
0 BSW00262 0.00555246 -0.00551598 0.0240916 0.0177918 -0.0316756 0.0183091 0.0116709 0.00198675 0.00889326 0.00208427 -0.00224466 -0.0156486 0.00191996 -0.0059023 0.00471909 0.0177128 0.0123734 -0.00666415 0.0108932 -0.0126455
0 BSW00263 0.0139889 0.00578026 0.017995 -0.00262145 -0.000224265 0.00725204 0.0125132 -0.0158052 0.0104532 -0.0101421 0.00477471 0.0411232 -0.0340937 0.030025 -0.0117064 -0.0385668 -0.0316805 0.00789568 -0.00983419 -0.0022852
0 BSW00264 0.00959029 0.0156927 -8.09549e-05 0.000420979 -0.0103544 -0.000972309 -0.0253042 0.00167623 -0.0155742 -0.0218708 0.000512267 -3.05438e-05 0.0235199 0.00341699 -0.01112 0.00844207 0.00888175 -0.0027727 0.000867303 -0.0133468
0 BSW00265 0.0202342 0.0142502 -0.0188564 -0.00454394 0.00461615 0.0230558 -0.00416049 -0.000699307 -0.0126403 0.0201417 0.015413 0.0121186 0.021804 -0.051766 -0.00626684 -0.0045259 -0.00393966 0.00491218 0.00225781 0.00327329
0 BSW00266 0.0108498 0.023338 0.0131514 -0.0045445 0.00683202 -0.0120229 0.00407035 -0.00168288 -0.00741413 0.0160462 0.0274932 0.00626435 -0.000630893 0.0188427 0.00184429 -0.000290739 -0.0174956 0.00873515 0.000170521 0.00433518
0 BSW00267 0.00673262 -0.0196999 0.0118683 -0.00764458 0.0174443 0.013637 -0.0212086 0.0212011 -0.0189102 -0.00637266 0.0321015 -0.00855344 -0.0162326 -0.00886545 0.00309806 0.00481766 -0.000622066 -0.00368965 0.0181643 -0.000181501
0 BSW00268 0.01942 0.0186342 0.0101079 -0.0087589 0.02095 -0.0179521 0.0201204 -0.00575301 -0.0338316 -0.019802 -0.00545125 -0.0158745 0.0237276 0.00638271 0.0152772 0.00824904 -0.0106671 -0.0120745 0.0126047 -0.0285765
0 BSW00269 0.0266635 0.00537271 -0.028674 -0.00337804 -0.0048462 0.00750145 -0.00607347 -0.00578615 -0.00102623 -0.0133653 0.00767055 0.017204 0.0334537 0.00395618 -0.0129939 0.022618 -0.0052185 0.0142436 0.0125125 -0.00643312
0 BSW00270 0.0128721 0.01927 0.0242309 -0.00443317 0.0176324 -0.0409428 0.040288 0.0121208 0.000234172 0.0221902 0.00684461 0.00994551 0.0153804 0.00237895 -0.0144056 -0.00144174 0.00208295 -0.00254977 -0.0215027 0.0494939
0 BSW00271 0.0222424 0.00842977 -0.0217784 0.00366753 -0.0129101 0.00975468 0.00218903 0.0118143 -0.0115467 0.01497 0.0222846 0.0305025 -0.0030359 -0.0329938 -0.00926886 -0.0331794 -0.0271648 -0.00185552 -0.0240338 -0.0042226
0 BSW00272 0.00311909 -0.00955073 0.0165481 0.0139339 -0.0167525 -0.0102508 -0.0041867 -0.0223053 0.00757531 -0.00648988 -0.00906183 0.00209773 -0.00561374 -0.0105921 -0.0136035 -0.007191 0.000988734 -0.00493324 -0.00126972 -0.00829091
0 BSW00273 0.0208723 -0.00190721 -0.00564908 -0.00582825 0.0117473 -0.0188919 0.00467416 -0.021147 0.0173881 0.0122167 -0.00521608 -0.00628619 0.00256971 -0.00194731 0.00441416 -5.77008e-05 -0.00215471 -0.004523 0.013568 -0.00408945
0 BSW00274 0.0169982 0.0097343 -0.00234592 -0.00143238 -0.00219044 0.00467767 -0.0139916 -0.0271504 0.001617 -0.029835 0.00971845 -0.000479941 -0.0237362 -0.00716469 0.0161128 -0.0107867 -0.0086057 -0.0157764 -0.0239853 -0.0107755
0 BSW00275 0.0114915 0.0117895 0.00237131 -6.65405e-05 -0.011998 0.0271361 0.00901558 0.022006 0.0138033 0.0122497 -0.0113854 -0.00914941 0.00180346 -0.0283454 0.0148336 -0.0162457 -0.00691557 0.00594847 -0.00165181 0.00961916
0 BSW00276 0.00731973 0.0133453 0.002503 -0.00401155 0.00657486 -0.019958 0.016029 0.022052 0.0266918 -0.00222201 -0.00565003 0.00879581 -0.0225702 -0.00986377 -0.0153508 0.0153382 0.0214794 0.00515749 -0.00255409 -0.0126188
0 BSW00277 0.0245275 -0.0044752 -0.00499469 0.000689198 -0.00327448 -0.00140231 -0.0150157 -0.0119321 8.09879e-05 -0.0487702 -0.00104453 -0.00538225 -0.00945065 -0.00707542 0.0244421 -0.00457819 -0.00522969 -0.0155196 -0.038054 -0.00805071
0 BSW00278 0.0194789 0.00481165 -0.000903099 -0.00704381 0.0178032 -0.00783977 0.0195661 -0.0177327 -0.0208493 -0.00117488 -0.0180354 0.0173309 -0.0256974 -0.000877817 -0.0234947 0.0074675 0.0226457 0.0102169 0.00360001 0.0113213
0 BSW00279 0.0112706 0.0167272 0.00774476 -0.00934446 0.0168489 0.00792607 0.0222542 0.000565883 -0.0130925 0.0225838 -0.0187459 -0.0345432 0.0140364 0.00838053 0.0149449 0.0206886 -0.015214 0.0210762 -0.00626518 -0.0175288
0 BSW00280 0.00156179 0.0140031 0.0203377 0.00392802 -0.022311 0.0148756 0.0129224 0.0178642 0.0173504 -0.00204049 -0.000755372 -0.0033614 -0.0115992 -0.00477271 0.0248244 -0.00356599 -0.00492065 0.00507275 0.00787042 -0.0160167
0 BSW00281 0.02532 0.00928646 -0.00177542 0.000269386 0.00133673 -0.0135131 0.0133356 0.000212348 -0.0105243 0.00144688 0.00352734 -0.000784669 -0.00492454 0.0326294 -0.00819014 -0.00547664 0.00528671 0.0149938 -0.00919361 0.0361803
0 BSW00282 0.0107385 0.0195077 0.0161272 0.00459138 0.00117332 -0.0264463 0.0261405 -0.00892093 -0.0319086 0.0256214 0.0162096 -0.0176669 0.00759921 0.0143587 0.00241511 0.00520922 -0.000391208 -0.0178212 -0.00734465 0.0457514
0 BSW00283 0.0119595 0.0155546 0.00679035 -0.00834885 0.0298144 -0.0216194 0.0129969 -0.0124126 -0.0207183 0.0070957 -0.00213345 -0.0232333 -0.0011449 0.00161606 0.0318635 0.0192433 -0.0146417 -0.00182491 -0.00451801 -0.0337748
0 BSW00284 0.00705735 0.00669258 0.0227467 -0.00788176 0.0312677 -0.0192671 0.0218312 -0.0162202 -0.0212605 0.0120165 -0.00283045 -0.0190973 0.00935863 -0.00260261 0.0290146 0.00763815 -0.0064827 -0.0194971 -0.00236554 -0.0254777
0 BSW00285 0.0118027 -0.00342138 0.0068071 0.015793 -0.0249834 -0.00447934 -0.00362606 0.0111398 0.00131318 -0.000269069 0.0314676 0.0256975 -0.0267863 0.0136542 0.0239184 -0.00914993 -0.0269842 0.0074409 -0.0287013 -0.0113975
0 BSW00286 0.00239237 -0.00725157 0.0188898 0.0118741 0.00543064 0.0136992 0.0261492 -0.0206888 0.0137384 -0.0176982 -0.0393839 0.00307554 -0.0152007 -0.00135127 -0.0138191 -0.00873823 0.00644899 0.00419019 0.0238669 0.0172589
0 BSW00287 0.00770955 -0.0222963 0.0201632 -0.000518003 0.0131828 0.00632957 -0.000163459 -0.00627235 -0.004826 0.000687483 -0.0152912 0.00518661 -0.013435 0.00512428 -0.000967694 -0.0196791 0.0058463 0.00481825 0.0129886 -0.00153759
0 BSW00288 0.0136671 0.0158898 0.0150461 0.00292509 -0.00472336 0.00436401 0.00474279 -0.0203887 0.00068712 -0.0144895 0.0428917 0.049709 -0.0164333 0.010661 0.0073508 -0.0070074 -0.0164613 -0.00348636 -0.0136184 -0.0198874
0 BSW00289 0.0133897 0.00330906 0.00026585 0.0017059 -0.00502483 0.018754 0.0179605 0.00101198 0.0200627 0.00185002 -0.0166899 0.00138609 -0.0174326 -0.0158849 -0.00220682 -0.0227709 -0.00494673 -0.00329739 0.013579 0.00574174
0 BSW00290 0.00999713 -0.0132502 0.016214 0.0104849 -0.0129372 0.00176377 -0.00442211 -0.0254558 0.00010828 -0.0258916 0.00620697 0.0187023 -0.007681 -0.00966962 -0.00858282 -0.00732026 -0.00450814 -0.00347682 -0.00807349 -0.0117123
0 BSW00291 -0.00301907 0.0174169 0.0130643 0.0033957 0.00405304 -0.00742775 0.0204165 -0.00219241 -0.0162535 0.0153527 0.00585624 0.00555324 -0.0053966 0.0121699 -0.0115776 -0.0121218 -0.0269626 -0.00762601 -0.00482652 0.0200627
0 BSW00292 0.0112318 0.00925653 0.00427928 -0.00421415 0.0112176 -0.0142534 0.0209292 0.00807852 -0.0126775 0.0206706 -0.000561273 0.00484462 -0.00609613 0.00251474 0.000260334 -0.000552358 -0.0114538 0.0187918 -0.00906883 -0.000890999
0 BSW00293 0.00676148 -0.0298777 0.016976 0.0143475 -0.0179037 -0.0138044 0.0046011 -0.0121489 -0.00512927 -0.00934471 -0.00401556 -0.00496446 0.00571237 -0.00995764 -0.00515147 0.00702622 -0.00216317 0.00116715 -0.0138242 -0.0120122
0 BSW00294 0.00464699 -0.0244203 0.0181544 -0.00266366 0.0189726 0.0133852 -0.0154895 0.0159501 -0.0158612 -0.0271221 0.0140399 -0.0197498 -0.0272897 -0.027666 0.00989369 -0.00260389 0.00160756 -0.00374883 0.00353616 -0.00141112
0 BSW00295 0.00954476 -0.0093079 0.00882855 0.0116556 -0.0198585 -0.0128397 -1.66532e-05 0.00271791 0.0014688 0.00625711 0.00326649 -0.0215397 0.00519841 -0.00147079 -0.0283147 0.00958543 0.010707 -0.00374435 -0.00400397 -0.01559
0 BSW00296 0.0105772 -0.0018628 -0.0137164 0.0029311 -0.0121956 -0.00925083 -0.0163916 0.0157483 0.00258338 -0.011858 -0.0102972 -0.0206351 0.00859276 0.0141336 -0.00727807 -0.000506552 -0.00176054 0.00272881 -0.0103899 0.00350529
0 BSW00297 0.0174382 -0.00375198 -0.00311329 -0.00546621 0.0139588 0.00192332 -0.00676427 -0.0233342 -0.000954358 -0.00945365 -0.0333406 0.0272768 -0.00596154 -0.0151718 -0.0181657 -0.00386829 0.00393174 0.0263317 0.0177688 0.0132976
0 BSW00298 0.00342377 0.0104174 0.0104497 0.00218812 0.00539398 -0.00478645 0.00017755 -0.00733564 -0.017796 -0.00138464 -0.0110088 -0.00963002 -0.0105639 0.00415789 0.00409593 0.0084742 0.00390011 0.000935829 0.0040642 -0.00769393
0 BSW00299 0.00834831 0.00728853 0.00953846 0.00400737 -0.0207933 0.0292045 0.0127454 0.00706665 0.00710566 0.00236531 -0.0136583 -0.00542173 0.00172 -0.00159721 0.023088 0.0135285 0.00206791 0.00759594 0.00145573 -0.00362119
0 BSW00300 -0.0176001 0.0153219 0.00573648 0.00934559 0.0211263 -0.00443337 0.0138129 -0.00323062 0.0264886 -0.0184577 0.0178533 0.0173729 0.00668241 -0.0169196 0.0010893 0.0253911 -0.0123318 0.00219257 0.0183256 -0.00835632
0 BSW00301 0.00238505 0.0105022 0.0189718 0.00847492 -0.0168542 0.0330748 0.00808255 0.00802639 -0.00646512 0.00868558 -0.00914354 -0.00193173 0.00372831 0.00878797 0.0156784 0.00543061 -0.00332528 0.00206065 0.0100547 -0.00783853
0 BSW00302 0.0132822 0.0176336 0.00790738 0.00881511 -0.0155812 0.027551 0.00527769 0.0140554 -0.00354692 -0.0327632 -0.0120457 -0.00149276 0.0176346 -0.000270445 0.00509402 0.0155805 0.0115505 -0.00541802 9.37656e-05 0.00314499
0 BSW00303 0.00693533 -0.00133207 0.0219326 -0.00059433 0.00265741 0.0442977 0.0070822 0.00714016 0.00715283 -0.030302 0.00440007 -0.0136696 -0.00642602 -0.00916406 0.00125018 0.00937844 0.0148345 -0.00456032 0.00247161 0.0048847
0 BSW00304 0.000590146 -0.0325866 0.0157473 -0.00498671 0.0249901 0.0261548 -0.0112783 0.0292129 -0.0161437 0.00133942 0.0241819 -0.0141103 -0.0221283 0.0023355 -0.00649645 -0.00102138 0.00266875 -0.0133609 0.0156059 -0.003875
0 BSW00305 -0.00664462 0.00461298 -0.00398445 0.0130398 0.0110472 0.00671798 0.00962295 -0.0165533 0.0110268 -0.036807 0.0146327 0.0165585 0.0145373 -0.0125346 -0.0128182 0.0200445 -0.0168318 0.00311922 0.00282176 0.00258321
0 BSW00306 0.0143846 -0.00512636 0.006838 0.00505959 -0.0128429 0.0159535 0.0137753 -0.0209459 0.0312985 -0.00817341 0.000279329 -0.00695945 0.00273757 0.00770662 -0.000115704 0.0179512 -0.000258408 -0.013241 0.00939329 -0.000200215
0 BSW00307 0.0047588 -0.0055614 0.0126146 0.00879628 -0.0169659 0.0171765 0.00295493 0.00799774 0.0106287 -0.00729534 -0.0165673 -0.0157296 -0.00202237 0.0183841 -7.16626e-05 0.000859588 0.00012546 0.0104187 -0.0139617 -0.000279089
0 BSW00308 -0.012642 -0.0122166 -0.0193599 0.00707093 0.0209493 -0.00132601 0.00847417 -0.00612977 0.00546347 -0.0175479 -0.00391173 0.00661547 -0.0114804 -0.000519884 -0.00930265 0.0060013 -0.0114837 -0.00367489 0.0064847 -0.00196469
0 BSW00309 0.00907088 -0.0102427 0.00853513 0.00628648 -0.0150666 -0.00168527 0.0101051 0.0156447 0.00668587 0.0112731 -0.00687577 -0.00396985 -0.00353971 -0.00231989 -0.00559862 0.008327 0.00789403 0.0198544 -0.0119751 0.00101961
0 BSW00310 0.0171558 0.0202669 -0.00747791 -3.25504e-05 -0.00729207 0.00842862 0.00281578 0.00308632 0.000476364 0.0170218 0.0309291 0.0274296 -0.0253253 -0.00137382 0.00525626 -0.0264466 -0.0285956 -0.00991512 -0.0114973 0.00141845
0 BSW00311 0.0135614 0.0227624 -6.66511e-06 0.00173201 -0.00540177 -0.00330184 0.0120945 -0.00396733 -0.0116118 0.00991763 0.0385777 0.0332102 -0.0314979 0.0300815 0.00706472 -0.0173221 -0.023964 0.00549753 -0.0259914 3.2606e-05
0 BSW00312 0.0127202 -0.0241764 -0.00448904 -0.0124234 0.0212881 0.0142151 -0.0264479 0.0354995 -0.0273714 -0.0345606 -0.000756499 -0.0233562 -0.00108394 -0.00153894 -0.00740458 0.00300063 0.00420893 -0.0174537 0.0160641 1.96871e-05
0 BSW00313 0.0142068 0.00984731 0.0189704 0.012772 -0.0317745 0.0445344 0.0311211 0.0132212 0.0120595 -0.00976002 -0.0164926 -0.0245701 -0.00141107 0.0110561 -0.00294658 -0.000320217 0.011248 0.0011883 0.00718063 0.00221271
0 BSW00314 0.0200986 0.00820326 0.00435714 -0.00161477 0.00152645 -0.00457413 0.00517323 -0.00153048 -0.0179919 -0.031058 -0.0123649 -0.00108052 0.00680105 0.00788516 0.000632949 -0.00306077 0.00497707 0.00171155 0.00205669 0.00355069
0 BSW00315 0.00697018 -0.00070185 0.0244407 0.00449907 0.0256426 0.00587389 0.0282978 -0.0271807 -0.00652361 -0.0078765 -0.0146931 -0.00178063 0.0100025 -0.00126908 0.00727881 0.00976132 -0.0052377 -0.00237524 0.0217548 0.000823867
0 BSW00316 0.0216501 0.00692627 -0.0011949 0.0031381 -0.00842614 0.039359 0.0204652 0.00520115 0.00947645 -0.000189476 -0.00484701 -0.00163756 0.00390269 0.00710715 0.0041639 0.0120088 0.0113046 0.0155617 0.00900133 0.00624834
0 BSW00317 -0.00708833 0.000937659 -0.00671892 0.0157322 -0.00144221 -0.00981895 0.0128347 -0.00654656 0.000312351 -0.0264795 0.00867672 0.000468215 0.00288236 -0.0159244 -0.0137733 0.0067062 -0.00485921 0.00280708 0.0196841 0.006087
0 BSW00318 0.0243933 0.000209099 -0.00937307 -0.0058765 -0.000950626 -0.00539063 -0.00390679 -0.0260061 0.0282282 -0.00830952 0.0120039 -0.00483135 0.00339768 -0.00705683 0.00115633 0.0121556 0.00348495 -0.00649133 0.00634256 0.00578472
0 BSW00319 0.0129032 0.00243541 0.0220471 0.000674905 0.00619664 0.00767243 0.0056898 -0.024084 -0.00807308 -0.00916622 0.0161134 0.0216963 0.0195694 -0.00825607 -0.0182033 0.0163462 0.00732818 0.000922139 0.00826369 -0.000965729
0 BSW00320 0.00878299 -0.0315013 0.0184724 -0.0114462 0.02859 0.031904 -0.0196031 0.000333035 -0.0182524 -0.0243402 0.040618 -0.00725569 -0.00763408 -0.0222747 0.00394425 0.016275 0.00390174 0.0156867 0.0200589 0.00668264
0 BSW00321 0.0177145 -0.00194103 -0.000559926 -0.00596372 0.0127193 -0.00633943 0.0115138 -0.00439407 -0.013093 0.0184294 0.00403982 -0.0182288 -0.00978886 0.0130351 0.0139965 0.0220694 -0.0207387 0.0298438 -0.0294752 -0.0224896
0 BSW00322 0.0180508 -0.0175459 -0.0181162 0.00726003 -0.015586 -0.0179723 -0.00679453 -0.0159091 0.0457992 0.0284501 0.00329194 -0.0240018 0.002174 0.00653651 0.00176598 -0.000377986 0.0108234 -0.00929071 0.0218651 0.00947562
0 BSW00323 0.0109656 0.020513 0.00632325 -0.00649704 0.0128419 -0.00725017 0.0100671 -0.000941219 -0.0122929 0.0359313 0.00142535 -0.0210991 0.010312 0.00952816 0.0104277 0.0209523 -0.0146692 0.024594 -0.00641174 -0.0126956
0 BSW00324 0.0168914 -0.0149416 -0.0188893 0.00280113 -0.0125755 -0.0160178 -0.0112367 -0.0191204 0.0491186 0.0273033 0.00219901 -0.0294051 0.00606572 0.0104296 0.00473759 -0.00436295 0.0113838 -0.000907108 0.027909 0.0210722
0 BSW00325 -0.0177781 -0.0018147 -0.000679238 0.00583803 0.0158599 0.011248 0.0281418 0.00142349 0.00368938 -0.000199421 0.00665307 -0.0103274 0.0232616 0.00793598 0.0195357 -0.0556188 0.0572268 0.0069821 -0.0103268 -0.0163212
0 BSW00326 0.00742987 -0.00050314 0.0160857 -0.00195226 0.00708595 0.00281942 -0.0024284 -0.0226535 -0.00620227 -0.00433334 -0.0051105 -0.00978989 0.003708 -0.00229459 0.00297122 0.00625925 0.000572609 0.0040217 0.00320049 0.0250422
0 BSW00327 0.0191985 -0.0248723 -0.00781189 0.00133117 0.00203995 0.00350337 -0.0154437 0.00431443 0.0010048 0.00454929 -0.0138982 0.00906622 0.00344443 -0.00525825 -0.00852184 -0.00717196 0.00558708 -0.0019325 -0.00764692 -0.00413067
0 BSW00328 0.01335 0.00510649 0.00524722 0.000725344 -0.00349521 -0.00745997 -0.0137081 -0.0117783 0.00359225 -0.0366466 0.0079194 -0.0133882 -0.0203535 -0.0209627 0.0279092 -0.0138021 -0.00148031 -0.0189583 -0.0363695 -0.00287989
0 BSW00329 0.00614949 0.00222332 0.00986352 -0.00617727 0.00879126 -0.00413205 -0.0163607 -0.0097523 -0.00205298 0.0113801 -0.00545554 0.00346308 -0.00596405 0.00108091 -0.00861409 0.00389227 0.00716182 0.0115404 -0.0142367 0.00392109
0 BSW00330 0.00630022 0.00892109 0.0229288 -0.00109744 0.000591196 -0.012444 -0.00329255 -0.0160917 -0.016544 0.00680465 -0.0117302 -0.00100406 0.00614825 -0.00430484 -0.00451868 0.000728148 0.00742706 0.00017842 0.00627385 0.0197829
0 BSW00331 0.00244947 0.00458518 0.0185335 0.012065 -0.0271356 0.0151504 0.0158484 0.013992 0.00623571 0.00118832 -0.0139061 -0.0192977 -0.00761159 -0.00148347 0.00933745 5.46389e-05 0.00522653 -0.00748377 0.0163297 -0.0121717
0 BSW00332 0.0114914 0.00802855 -0.00193058 0.00188724 -0.0147485 0.0263318 0.0226819 -0.00269643 0.0432534 0.00173268 -0.0214533 -0.0170875 -0.0138243 0.0141205 0.0112858 -0.00184602 0.00618008 -0.00758148 0.0265777 0.00249463
0 BSW00333 0.000542338 -0.0356777 0.0197481 0.002072 0.0147098 0.0064865 -0.0182847 0.0229967 -0.01794 -0.000294934 0.0116607 -0.0145187 -0.0191604 -0.0248823 0.0146654 0.00473763 0.000760445 0.00686421 0.0175427 -0.00131173
0 BSW00334 -0.00279767 -0.0049688 -0.0209776 0.0127088 0.00746482 -0.00464745 0.00844218 -0.0146253 0.00503967 -0.0181967 -0.0217073 0.0071993 0.00932719 -0.00250017 -0.0124957 -0.00289182 -0.0185005 0.0169373 -0.000290241 0.0179664
0 BSW00335 -0.00334107 0.00083995 -0.0225175 0.0147633 0.00807216 -0.00291619 0.00949311 -0.0094636 0.00602837 -0.0199351 -0.0205469 0.0054847 0.00938831 0.00078041 -0.0157149 -0.000401323 -0.025439 0.0223476 -0.00210791 0.0230109
0 BSW00336 0.0105797 0.000449527 0.00249467 0.00272723 0.00132572 -0.0182143 0.0138378 0.00334186 -0.0295158 0.0295167 -0.000889537 -0.00943518 0.0055229 -0.00286526 0.034515 0.0211255 -0.0132702 0.0328519 -0.00545469 -0.0104835
0 BSW00337 0.0119564 -0.0150909 -0.00639781 -0.00582757 0.00685255 -0.00176474 -0.0202813 0.00460317 -0.0104041 0.0110106 -0.0129753 0.0055716 0.00337978 -0.0121606 0.00270831 -0.00722908 -0.00384717 -0.00657143 0.006402 -0.00269857
0 BSW00338 0.0152281 -0.0198807 -0.00241274 0.00840576 -0.00764888 -0.0124614 -0.00309407 -0.0196591 0.0249669 0.0072558 -0.0187713 0.00185035 -0.0078808 -0.00192899 0.0126 0.00153627 -0.00449692 0.0251766 0.0159621 0.0109558
0 BSW00339 0.0127056 -0.0208332 -0.00781043 0.0111594 -0.0147539 -0.00482657 0.000366535 0.000682498 0.006895 0.00991261 -0.00647679 -0.00615937 0.00904908 0.0205563 -0.0157612 -0.00499941 0.00222265 0.0155796 -0.02499 0.0037456
0 BSW00340 0.0144467 -0.0294021 0.00349763 0.00135955 0.00272545 0.000453333 -0.00993687 -0.00105846 0.00927903 -0.00709115 -0.0278314 0.0167188 0.0208914 0.0131838 -0.0117189 -0.00798193 -0.00404106 -0.00647024 -0.013662 0.011067
0 BSW00341 0.0150978 0.00943542 0.0193107 -0.00162258 0.00629558 0.0183014 0.0241264 -0.0173085 -0.00512371 0.0033486 0.00148549 -0.00679207 0.00340006 0.020048 0.00659254 -0.0103863 -0.0195929 -0.00313222 -0.00299144 0.000844722
0 BSW00342 0.0188586 0.00703567 -0.00238105 -0.0152487 0.0256618 -0.00662837 0.00628177 -0.0132652 -0.0161279 0.00857742 -0.00691538 -0.0293219 0.00471347 0.00808015 0.0157436 0.020801 -0.0184708 0.0162717 -0.027673 -0.0137515
0 BSW00343 0.0197856 -0.0144877 -0.00959929 -0.00397123 0.00629348 -0.0165025 -0.00270949 -0.0299417 0.0415791 -0.000848994 -0.0128187 -0.00159608 -0.00596918 0.0152235 0.000277857 -0.0118208 -0.0042607 0.00323697 0.0187061 0.018732
0 BSW00344 0.0116771 0.0214232 -0.00207702 -0.00193554 -0.00555265 0.0038374 -0.00314318 0.000993352 -0.000759314 0.00245253 0.0267406 0.0257034 -0.0210107 0.0222321 0.00502402 -0.0106296 -0.021454 0.00614151 -0.0126839 -0.0214471
0 BSW00345 0.025868 -0.0014159 -0.00661383 -0.00038115 -0.00622575 -0.00403334 -0.00134636 -0.0245892 0.0265205 -0.00445263 0.0318086 0.00554364 0.020686 0.000537621 0.00261478 0.020716 0.00330888 -0.00946804 0.0278629 0.00319235
0 BSW00346 0.0244132 0.00419468 0.000383741 0.00465781 -0.00264777 -0.0276754 0.021638 -0.0279766 0.0160082 0.00595541 0.017254 -0.00604624 0.00773428 0.001037 -0.00222966 0.00989237 0.00573144 -0.0160565 0.0186587 0.0239179
0 BSW00347 0.0129201 0.00613271 -0.0115168 0.00208547 -0.00529769 -0.0104216 -0.00753511 0.00343426 -0.00382892 0.0099206 0.00252539 -0.009724 0.001512 0.00411942 -0.00891995 0.00703817 0.00129852 0.00413953 -0.0111973 -0.014392
0 BSW00348 0.00940351 -0.0261602 0.00365863 -0.000677664 0.00929274 0.00103946 -0.0108673 0.0341339 -0.0184517 -0.000406946 0.0330361 -0.043632 -0.0264869 0.0108713 -0.000923963 0.00806963 0.0168903 0.0175659 0.000721806 0.0422923
0 BSW00349 0.0152978 -0.00853524 -0.00323492 -0.00277323 0.00477684 -0.00909441 -0.00198455 -0.0219379 0.00477831 -0.0167727 -0.00913232 -0.00619719 -0.00762277 -0.00685381 0.00773187 -0.00635003 -0.00496733 0.0017381 -0.0333728 -0.0107216
0 BSW00350 0.0172399 -0.0147997 -0.00285074 -0.000188005 0.00178464 0.0247504 0.00628893 0.00514792 -0.00651226 0.00904482 0.00506297 0.0162141 0.00938153 -0.0168747 -0.00966769 -0.0110803 -0.00122917 -0.00435752 0.00210148 -0.00430921
0 BSW00351 0.0151434 -0.0223821 0.0272003 -0.000652906 0.0111788 -0.010534 0.00986825 -0.0208446 -0.00698253 -0.00762101 0.000554263 0.0185813 0.0134319 0.00459756 -0.0119275 -0.0082136 0.0069021 -0.0275469 0.00210236 0.0107296
0 BSW00352 0.0151677 0.00616678 -0.00869993 -0.00666084 0.00211124 0.00592738 -0.0145937 -0.031004 0.0236312 0.00912895 0.0115316 0.00207568 0.00502317 -0.000230012 0.00459346 0.0182075 0.00683092 0.0200658 0.0170013 0.000591032
0 BSW00353 0.0194023 0.0104084 -0.00262994 -0.00167849 0.00155316 0.00319041 0.00402156 -0.0247778 0.014371 -0.0113022 0.0150044 0.0129768 0.0137984 0.00285464 0.00542826 0.0162335 0.0020196 -0.0013552 0.0206821 0.0109864
0 BSW00354 0.0106007 0.00523936 0.00263977 -0.00058681 -0.000873119 0.00118522 -0.0119878 -0.0173115 -0.0009109 -0.00925796 0.00187825 -0.00136802 0.000874588 -0.0134088 -0.00340595 -0.00137642 0.00332602 -0.00272686 -0.0361603 -0.0187012
0 BSW00355 0.0266484 0.0091156 -0.0179721 -0.00140233 -0.00881147 0.00329788 0.000258623 -0.00984789 -0.00725231 -0.00669218 0.0154886 0.0247345 0.034803 0.0119301 -0.014018 0.0209498 0.00612755 0.0176312 0.0110178 0.00654551
0 BSW00356 0.0168228 -0.00165401 -0.0198645 -0.000609869 -0.00158351 0.000578547 -0.000718894 -0.000770118 -0.00683972 0.0187697 -0.0168376 -0.00604589 -0.00996539 -0.0247288 -0.00708777 -0.00169714 -0.00674881 0.0257209 -0.00967798 -0.0178218
0 BSW00357 0.0183519 0.00996372 -0.00567531 -0.00145882 0.00276052 -0.00795823 0.00816039 -0.0105106 -0.0164204 0.0107586 -0.00632248 0.00680053 -0.00814792 -0.00305218 -0.0117853 -0.00583033 -0.00169011 0.00963391 0.00758513 0.0143267
0 BSW00358 0.0176701 0.00644107 0.00830861 -0.00562747 -0.010892 0.0391727 0.0142724 -0.0139988 0.0401461 -0.00674714 0.000650891 -0.00693287 0.0170956 -0.00700325 0.00073237 0.0136932 0.0132272 0.00423619 0.0112374 0.0102429
0 BSW00359 0.0273725 -0.00309492 -0.022923 -0.00405769 -0.000105021 -0.0050924 -0.0016009 -0.02031 0.0274165 0.0146151 0.000251133 -0.00614387 -0.00688699 -0.0316838 0.00206823 -0.00699221 -0.00726176 -0.0176446 0.0113732 0.00601219
0 BSW00360 0.0205007 -0.000356512 0.00457441 -0.00228949 0.00604511 0.00586461 0.00860918 -0.0274968 -0.0242706 0.000724356 -0.00572923 -0.00113871 -0.00199751 -0.0429342 -0.00665045 -0.0155737 -0.0107798 -0.00321729 0.00623151 0.013804
0 BSW00361 0.0170944 0.0177182 -0.00632458 -0.0015092 -0.0143493 0.0102919 -0.00875042 0.0164377 -0.000850491 -0.0124405 -0.0151269 -0.0133101 0.0104354 0.015488 0.00528114 0.00246477 0.00522457 9.25941e-05 -0.000266398 0.00660778
0 BSW00362 0.00106352 -0.0294655 0.0135724 0.00561498 0.0037716 -0.00565649 -0.0112033 -0.00816037 0.0148432 -0.00879173 -0.0137121 0.00452695 0.00909162 0.00883201 -0.00993983 -0.0171407 -0.0020363 -0.0157258 -0.00221727 -0.00867517
0 BSW00363 0.0117818 -0.00803523 0.0105955 0.0102151 -0.0209685 -0.0026672 0.00246597 -0.00877294 -0.00441669 0.002707 0.0273123 0.00201457 0.0175283 -0.012307 -0.0302168 0.0293557 0.00806354 -0.00725293 0.0158535 -0.0177116
0 BSW00364 0.0118521 0.0136508 0.00545694 -0.00814731 0.00961405 0.0119906 0.0224057 -0.00112717 -0.0132639 0.0237222 -0.0179541 -0.0249345 -0.000586198 0.0152318 0.0135683 0.0147437 -0.0149461 0.014981 -0.00824422 -0.0211048
0 BSW00365 0.0136041 0.00842762 0.0196111 0.00454611 -0.00793507 0.00805709 0.0339464 2.70566e-05 -0.00359246 0.00166533 -0.000556459 -0.00684299 -0.00748588 0.0317714 -0.00290662 -0.00964265 -0.00735543 -0.0107124 -0.00380112 0.0144608
0 BSW00366 0.0137941 -0.00355123 0.0175011 0.0149217 -0.017867 -0.0321294 0.0194695 -0.014106 -0.00972999 -0.00633524 0.00401829 0.00599441 3.8509e-05 0.00455171 -0.0280493 -0.0142464 0.00291738 -0.0168306 0.0158985 0.00940599
0 BSW00367 0.00464615 -0.00594403 0.0244834 0.007534 -0.00631828 0.0156571 0.0100325 -0.0085251 0.00664607 -0.00648239 -0.0312543 0.00528096 -0.0102017 0.00420335 0.00384057 -0.00422934 0.00309195 0.00599984 0.00584638 0.0102969
0 BSW00368 0.0139981 0.00272961 0.00195894 0.000967248 -0.0169551 0.0136582 0.0100897 -0.00372272 0.0255457 0.00756907 -0.0257191 -0.0132932 -0.00576931 0.00221303 0.0207143 0.00535376 0.00507291 0.0124933 0.0264461 0.00566819
0 BSW00369 0.0145054 0.0116747 -0.00396001 0.00521041 -0.0174959 0.00359577 0.00929379 0.00787794 1.5101e-05 0.00962665 0.0288373 0.022825 -0.0305125 0.0104702 -0.0048339 -0.0249984 -0.0292461 -0.0152575 -0.0286813 -0.0170509
0 BSW00370 0.00334514 0.0135876 0.0249906 0.00720688 -0.0181095 0.0203929 0.00981385 0.0185435 0.0109392 -0.000415889 -0.0227018 -0.0117122 -0.00654984 -0.00534998 0.0274433 -0.00575443 -0.00208417 0.00516694 -0.012795 0.00421274
0 BSW00371 -0.0158119 0.00650087 -0.0128395 0.0139688 0.0103777 0.00486932 0.00778469 -0.00750375 -0.00477025 -0.0262449 -0.00786176 0.00238156 -0.00701108 -0.00222434 -0.0129418 0.00819679 -0.0173152 -0.00482449 0.00331656 0.0132751
0 BSW00372 0.015262 -0.00557635 -0.00688002 0.00920435 -0.01153 -0.0077723 0.00262759 -0.0144085 0.00540701 0.00987843 0.0115641 -0.0132345 -0.0127346 -0.0209973 -0.0114706 -0.0227914 -0.0127986 -0.0244011 -0.00711929 -0.0218878
0 BSW00373 0.0118336 0.00498175 0.0240734 0.00957257 -0.00447066 -0.0113585 0.0117628 -0.019899 -0.00379923 -0.00210014 0.0193865 0.000517224 0.0408534 -0.000119448 -0.0181924 0.0176386 0.00146159 -0.0131327 -0.0112293 -0.000131127
0 BSW00374 -0.0205791 0.00729295 -7.71431e-05 0.0112505 0.0105471 0.00287916 -0.00586363 -0.0189793 0.00431357 -0.0117162 -0.000316061 0.00425951 0.00709702 -0.00613036 -0.00395629 0.00151399 -0.00423339 -0.00668031 0.0147347 0.00978877
0 BSW00375 0.0177744 0.0102185 -0.00581106 0.00177959 -0.00613828 0.00823871 0.00125461 -0.0133908 -0.00308593 0.00594234 0.0297588 0.013426 0.00329963 -0.0199952 0.00485216 -0.0102635 -0.00938441 -0.0213373 0.011154 -0.00453235
0 BSW00376 -0.00188336 0.0150218 0.0178202 0.000190454 -0.0105832 0.0259268 0.000294733 0.00434398 0.001804 0.0149621 -0.0173714 -0.0154444 0.00051021 0.00416276 0.0157511 -0.00677989 -0.00219086 -0.00707275 -0.0075667 -0.000273312
0 BSW00377 0.00391006 0.0102598 0.0213062 0.00371831 -5.15724e-05 0.000845444 0.0147135 -0.00982936 -0.0148121 0.01067 -0.00620591 -0.000328751 0.00379436 0.0160351 -0.012819 -0.00531092 -0.00110497 0.007003 0.00187949 0.0176136
0 BSW00378 0.00836012 0.0214566 0.0102525 -0.0092584 0.016577 -0.0117817 0.00797708 -0.00470774 -0.0184624 0.0389175 -0.00415555 -0.0342744 0.0104819 0.0120201 0.0101373 0.0187385 -0.017611 0.0158879 -0.00772925 -0.0164928
0 BSW00379 0.0169016 0.0160355 -0.0266312 -0.00702476 -0.00169672 0.0107842 -0.0118381 0.00177054 -0.00726049 0.021226 0.000942637 -0.00846567 0.0064395 -0.0451972 0.002541 -0.0173461 -0.0128193 -0.00235173 -0.00289178 0.0103215
0 BSW00380 0.0135808 0.0138992 0.00804176 -0.0100481 0.0224466 -0.00414522 0.0157113 -0.00609153 -0.0166893 0.0231908 0.0198678 -0.010659 0.0240005 -0.00506551 0.0122977 0.0416989 -0.013046 0.0156076 -0.00838018 -0.0137728
0 BSW00381 0.0153786 0.0141451 -0.0134974 -0.00558122 0.0196953 -0.0147559 0.00781335 -0.00779414 -0.0164942 0.0270365 -0.00685921 -0.0291582 0.00276475 0.00745064 0.0111943 0.0301874 -0.0130635 0.027412 -0.0120423 -0.0309981
0 BSW00382 0.0268787 -0.00538269 -0.0272079 -0.00582855 0.00176373 -0.00265836 -0.00578407 -0.0178206 0.037714 0.0165335 0.00652456 -0.0126938 -0.000215416 -0.0163323 0.00623544 -0.0117275 -0.0109069 -0.00836665 0.0146431 0.00973906
0 BSW00383 0.0190261 0.0130819 0.00464154 -0.00189207 0.0096429 -0.0143761 0.0243716 0.00159988 -0.00601639 0.00959717 -0.00553287 0.00486699 -0.00341432 -0.00972017 -0.00895174 -0.00317681 -0.00409045 0.00247007 0.00502198 0.0146974
0 BSW00384 0.0110546 0.0101992 -0.0065932 0.00778872 -0.0169338 0.013476 0.00471596 0.0260219 -0.00703141 -0.0194888 -0.0222948 -0.0121223 -0.0015004 0.00542646 0.0189841 0.00179573 0.00600098 -0.00253049 0.0120251 -0.0108169
0 BSW00385 0.010777 0.00182499 0.00533923 0.00905865 -0.0159989 0.0234523 0.0113667 0.00839142 -0.00509797 0.00409825 -0.0213093 -0.00780271 -0.00767621 -0.00381684 0.0205501 -0.00756436 -0.00863089 0.00376497 0.00826646 0.0070518
0 BSW00386 0.0160303 0.0233887 0.0105227 -0.0032741 0.0101335 -0.0048157 0.00202195 0.0135839 -0.00632032 -0.0257182 0.0129815 0.0161575 0.0320317 0.00384993 -0.00779804 0.0256235 0.00168637 -0.00410449 -0.0111177 -0.0036348
0 BSW00387 0.0190372 0.0179447 0.00461819 -0.00848783 0.013851 -0.00819515 0.00755613 -0.00956068 -0.0235283 0.0148298 0.0209489 -0.00809112 0.0115239 0.0231061 0.0206867 0.019875 -0.0208615 0.0157365 -0.0012721 -0.0214361
0 BSW00388 0.0192994 -0.0118319 -0.0165978 -0.00286863 -0.00198093 0.00650611 -0.0160155 0.00636077 0.00135946 0.0181422 0.00641981 0.0163857 -0.00274052 -0.00863418 0.0100732 -0.0140393 -0.0029782 -0.00593856 0.000493919 0.0123577
0 BSW00389 0.00928762 -0.000121114 0.0226528 0.00104742 0.000530913 0.00479156 0.0147106 -0.0211023 -0.00580433 -0.00260145 0.00664423 0.0183401 0.0220776 -0.0148145 0.00268157 0.0174825 0.00882517 0.0044402 0.00818943 0.0112572
0 BSW00390 0.0146371 0.0175063 -0.00803866 -0.00571381 0.00631188 -0.010163 0.00463929 0.0010246 -0.0174806 0.020322 0.00842866 -0.0154157 -0.0068935 0.0210353 0.0133702 0.0199787 -0.016868 0.024442 0.00165092 -0.0275653
0 BSW00391 0.0196834 0.0220959 -0.00912271 -0.00101671 -0.00884157 0.00049045 -0.00193943 0.0105467 0.00365704 -0.0221525 0.0261446 0.023913 -0.0125365 0.035582 -0.00554004 -0.0127501 -0.0228807 -0.0108801 -0.00828775 -0.0146853
0 BSW00392 -0.00986274 0.00122272 0.0132723 -0.0401348 -0.00542398 -0.0175767 0.00692124 -0.0103445 0.00665957 -0.0201779 -0.0068781 0.0268385 -0.0114441 -0.0108983 -0.0149049 -0.00493786 -0.000143039 0.0170023 0.00761525 0.0101025
0 BSW00393 0.00762495 0.0188631 0.0195597 -0.00102657 -0.0132049 0.0345169 0.0277469 0.013723 0.0021544 0.0107046 0.00259636 -0.000555368 -0.0173045 0.023799 -0.010227 -0.0182181 -0.00958797 0.00370915 0.0172931 -0.0097045
0 BSW00394 0.017728 0.00444336 0.00440735 0.00714261 -0.0200814 0.0235886 0.0134415 -0.0129863 0.0248847 -0.00160103 0.00630307 -0.00169824 0.0124007 -0.00916236 0.0207531 0.0196404 0.0190245 0.00722487 0.00546026 0.00812436
0 BSW00395 0.0107343 -0.00135517 0.00617338 0.00326478 -0.00983779 0.00334537 -0.0150776 -0.0256812 0.0019272 -0.0284372 0.0016937 -0.0112301 -0.0188937 -0.01144 0.0117955 -0.0195974 -0.00224521 -0.0202537 -0.0629039 -0.0109311
0 BSW00396 0.00923926 0.0125276 0.00469093 -0.0097144 0.020707 -0.00852815 0.00403554 -0.000980119 -0.0193925 0.0241785 -0.00314933 -0.0157166 0.0115041 0.0155226 0.0102277 0.0213709 -0.0136325 0.0248029 -0.0178119 -0.0187046
0 BSW00397 -0.00590435 -0.00038795 -0.0166394 0.00812428 0.0126014 0.000545175 0.00191453 0.000466346 -0.00794932 -0.0414682 -0.0122876 0.0068357 -0.00994427 -0.00235338 -0.0105108 -0.00201728 -0.020486 0.00806559 -0.000974581 0.00242566
0 BSW00398 0.00565139 0.0146107 0.00919272 0.0047224 -0.0137122 0.0309199 -0.00133961 0.00824218 0.0102863 -0.00335586 -0.0130599 -0.0193231 0.00649308 -0.0049483 0.0189467 0.000447457 -0.000574569 -0.00274597 0.00604632 0.00444781
0 BSW00399 -0.00288261 0.00167547 0.0184736 0.00715183 -0.0131815 0.0301587 -0.00600102 0.00433559 0.00576876 0.0111223 -0.0130582 -0.00926185 -0.0019123 0.0018406 0.0144498 -0.00337588 0.00559882 -0.00737127 0.00199863 0.00354147
0 BSW00400 0.00349669 -0.00524514 -0.00116766 -0.00451876 0.0138122 -0.0140454 0.0141719 0.00204321 -0.0231774 0.0269464 -0.0111845 -0.00555504 0.00757994 0.0037846 0.0384957 0.0227224 -0.0111169 0.0343584 -0.00617628 -0.0162503
0 BSW00401 0.0183084 0.00618447 -0.00965859 -0.00243732 0.00632806 0.000743692 -0.00204756 -0.00365235 -0.00393574 0.0186812 -0.00114541 0.00972897 -0.00199566 -0.0191055 0.00757161 0.000942183 -0.00616737 0.0160654 -0.00999952 -0.00335006
0 BSW00402 0.0146416 -0.00388624 -0.00872902 0.00883178 -0.00665976 -0.0120576 0.0101846 -0.00917342 -0.00351823 0.00219342 -0.00383207 -0.0105038 -0.0149842 -0.00624009 -0.00032256 0.0253501 0.00526051 0.00875254 0.0076255 -0.0401706
0 BSW00403 0.00602975 -0.014743 0.0267155 0.00874328 -0.00891396 0.022787 0.00916366 0.00385217 -0.0010008 0.00592443 -0.00205083 -0.0115048 0.0131035 0.000725302 -0.0132575 0.00443468 0.00305688 -0.0162894 0.00173784 -0.0162828
0 BSW00404 0.00925363 -0.0159229 0.018756 0.00891309 -0.00386265 -0.0112768 0.00842765 0.00365425 0.0159539 -0.00249217 0.0135773 -0.00499803 -0.00191451 -0.00462929 -0.0270109 1.60063e-05 0.00532683 0.00531725 -0.00282362 -0.0178355
0 BSW00405 0.00933945 0.0142826 0.00852511 -0.0109472 0.0123238 0.0177026 0.0300137 0.000913901 -0.00727552 0.0219437 -0.0237427 -0.0311663 0.00822486 0.0135475 0.0185036 0.0241969 -0.0101393 0.0242494 -0.00601174 -0.0223915
0 BSW00406 0.019808 0.021757 0.0102875 -0.00341641 0.01153 0.000645387 0.0204761 0.0136479 -0.00800816 -0.0288065 -0.00997569 -0.0190792 0.0107568 0.0052937 0.00818286 0.0108493 0.000178113 -0.0123683 0.0147217 -0.00769931
0 BSW00407 0.0241943 0.00586952 -0.0134371 -0.00860403 0.016345 -0.014471 0.00711065 -0.0142172 0.00842236 0.0192133 0.00489099 -0.0150297 0.011734 0.0135351 0.0177719 0.0312816 -0.00763352 0.0265894 0.0100741 -0.00856994
0 BSW00408 0.0199451 0.0160512 -0.011012 0.00130739 -0.0101749 0.00534293 0.00440379 0.00707339 -0.00687586 0.0120425 0.0281952 0.0303256 -0.0198147 -0.00566561 -0.00465449 -0.0286905 -0.0376785 -0.00764346 -0.0303879 -0.00859489
0 BSW00409 0.00477136 -0.0216696 0.00770131 -0.0114526 0.0116201 0.0304602 0.00211125 0.0189 0.0190413 0.0287594 -0.0260021 0.0198863 0.0212603 0.0198455 0.00307633 0.000710724 -0.0148741 -0.0254454 0.00461345 -0.00681211
0 BSW00410 0.0208853 0.00256316 -0.00260911 -0.00460055 0.0184038 -0.0301763 0.0179577 -0.0252493 0.0134457 0.019121 0.000615672 -0.022545 0.0141948 0.00213291 0.0187809 0.0160836 0.00162182 -0.0126412 0.0176552 -0.00833241
0 BSW00411 0.0168924 0.00978486 0.00809899 -0.00484179 0.0129531 -0.00122341 0.00258002 -0.0254418 -0.011089 -0.00147193 0.0121149 0.0173218 0.0382649 -0.00501235 0.00163796 0.0381002 0.00467772 0.00146034 0.0226585 -0.0177023
0 BSW00412 0.0200604 -0.00160541 -0.0167605 0.00131018 -0.00295314 -0.00878045 -0.00386432 -0.0249324 0.0293563 -0.00193157 -0.00354827 -0.0121466 -0.0138813 -0.00469717 0.0118505 -0.00596134 -0.00711812 -0.0199671 0.00737635 -0.0060076
0 BSW00413 0.0145422 0.0174585 0.00970207 -0.0127389 0.0282072 -0.0152629 0.0191407 0.0080982 -0.00444868 0.0158493 0.00130406 -0.00499455 0.0116866 -0.00199364 0.00571101 0.0288752 -0.0149533 0.0204177 -0.0189148 -0.0205481
0 BSW00414 0.0239805 -0.00613327 -0.0123323 0.000761764 -0.00630732 -0.00132116 -0.000464215 -0.0319144 0.0331738 0.000348689 0.0281271 0.0137523 0.0201619 -0.00780257 0.00754825 0.0294011 -0.000275251 0.00490468 0.0244419 -0.0020502
0 BSW00415 0.0112369 -0.0240968 0.012039 0.00563566 -0.00673386 0.0121476 -0.00103429 0.00901255 -0.000609695 0.00469083 0.0152981 0.0113281 0.0106247 0.0059663 -0.00387648 0.00745404 0.00848328 -0.00243831 0.00364975 -0.0117086
0 BSW00416 0.00762952 0.0051166 0.015453 0.0064754 -0.0173071 0.0382756 0.00833521 -0.000261893 0.0161972 -0.0102622 0.00327904 -0.0116186 0.016503 -0.00965071 0.00374236 0.023632 0.0146589 0.00341069 -0.00291234 -0.00853572
0 BSW00417 0.00933237 -0.0212817 0.014679 -0.000178305 0.00545587 0.0136368 -0.00612872 -0.00567164 0.00502354 -0.0108874 0.020357 0.00276707 -0.000243517 -5.9316e-05 0.0126983 0.00180067 0.00513586 -0.0198651 -0.0259009 -0.00310149
0 BSW00418 0.0203461 0.00179693 -0.00449856 -0.000636823 -0.00567148 0.0225728 0.019677 -0.0157079 0.0470185 0.00235405 0.00314991 -0.0104311 0.00026057 -0.0009588 0.0137509 0.00769547 0.0104241 -0.0027007 0.0215788 0.00017355
0 BSW00419 0.0211303 -0.0015809 -0.00855717 -0.000118873 -0.00183926 -0.00667405 0.00951345 -0.0180228 0.0322275 0.0161077 -0.00500576 -0.00477052 0.00210588 0.00543423 0.0109309 0.00804474 0.00392945 -0.00309024 0.0115549 0.00228125
0 BSW00420 0.0198003 0.0167432 0.0147047 -0.00443545 0.0122426 0.0212347 0.0271142 -0.00622227 -0.00899101 0.0135266 0.0102237 -0.00740034 0.0163484 0.00466226 0.0158916 0.0305759 -0.00527898 0.0196342 -0.0188532 0.00289471
0 BSW00421 0.0158174 0.0110486 0.0073076 -0.0042833 0.0121634 0.0110028 0.0277329 -0.00505524 -0.0137461 0.0199862 0.00187664 -0.0202668 0.0225805 0.0100757 0.0171559 0.0316945 -0.0151412 0.0125499 -0.0129571 -0.0135032
0 BSW00422 0.0179661 -0.00167771 0.00175503 0.0105217 -0.00978975 0.0203805 0.0242167 -0.0166665 0.0185318 0.00337424 -0.0103932 -0.0149352 -0.00194223 -0.00436987 0.00625407 0.00492628 -0.00854999 -0.00105336 0.0144974 0.00850591
0 BSW00423 0.0118148 0.0141098 0.0113444 0.00220985 -0.0110248 0.041071 0.0114477 -0.00124927 0.00836814 -0.00638897 -0.00146346 -0.000126235 0.00983291 -0.00689829 0.00202782 0.0196428 0.014548 -0.00158983 -0.00253923 -0.0114467
0 BSW00424 0.0228922 -0.00197483 -0.0196218 0.00303176 -0.00182334 -0.00625305 -0.000839988 -0.0228217 0.0290266 0.00609266 0.00412058 0.000455006 -0.00236651 -0.00506189 0.00388479 0.0161577 3.0067e-05 0.00138333 0.014663 -0.013082
0 BSW00425 0.0144941 -0.0214262 0.00960007 -0.00357342 0.0138888 0.00142184 -0.0119959 -0.0093395 0.00896919 -0.00682983 -0.0012084 0.0178389 0.0143701 0.0044554 -0.010264 0.00105152 0.00862828 -0.00762719 0.00150038 -0.0146639
0 BSW00426 0.00979339 -0.00405811 -0.000513315 0.00354281 0.00328199 -0.0196154 0.0173421 0.00253411 -0.0220301 0.0297142 0.00262249 -0.00773735 0.0129459 0.00382928 0.0426785 0.0247449 -0.00850186 0.0290935 -0.000681508 -0.0121841
0 BSW00427 0.0194827 0.00348789 -0.017601 -0.00557548 0.00484508 -0.00695748 -0.00379992 0.0130615 -0.0126956 -0.017053 -0.0146471 -0.00703411 0.00490112 0.00336847 -0.0155957 -0.00102446 -0.00120711 0.00785299 -0.00923208 -0.0223248
0 BSW00428 0.0123342 -0.0141894 0.0115285 0.00156366 0.00586799 -0.00838667 0.00602094 0.00176425 -0.00574691 0.0150998 0.0115857 0.0115655 0.0158342 0.0137103 0.0038336 -0.00145212 0.00312288 -0.0223416 -0.0180089 0.0266089
0 BSW00429 0.0174865 0.00217057 0.0102491 0.00500678 -0.00557278 0.0191549 0.026184 -0.0038945 -0.0187174 0.00966644 -0.00532044 -5.70195e-07 0.0153489 -0.0218328 0.0252252 0.00643814 -0.00393513 0.00476225 0.0188605 0.00433732
0 BSW00430 0.0141876 0.00582264 0.00144764 0.00388965 -0.0104359 -0.00769949 0.0101831 0.0027684 -0.011596 0.00266111 0.00832184 0.0117173 -0.00707948 0.0301535 -0.0109828 -0.0214178 -0.0153282 -4.99556e-05 0.00652548 -0.0119958
0 BSW00431 0.0193484 0.00379265 0.00441395 -0.00844962 0.0212987 -0.0112499 0.0228182 -0.0286479 0.00636256 0.0120012 -0.00544469 0.00198043 -0.00199551 0.00918893 0.00746838 0.00361939 -0.00556684 0.00356532 0.00534884 0.0351959
0 BSW00432 0.0175066 -0.00556152 -0.00285728 -0.00860083 0.0153606 -0.00861596 -0.000134011 -0.0348788 0.0222409 -0.00954889 -0.0169353 0.00231442 -0.0186497 -0.0078368 -0.00211618 -0.0017565 0.00439495 0.0177507 0.0156586 0.0115344
0 BSW00433 0.00434148 -0.00764794 0.0248761 -0.00183101 0.00641418 0.000606548 -0.00366365 0.0211313 0.0183992 0.00954146 0.00572857 0.00365911 -0.000201571 0.0093288 0.0143819 -0.00849543 0.00614483 -0.0149055 -0.00198564 0.00602208
0 BSW00434 0.0136097 0.00797497 -0.00114401 -0.00100631 0.00504365 -0.00798738 0.0106641 -0.0117341 -0.000261569 0.0127383 0.00614644 -0.00904931 -0.00593356 0.00964791 0.0085803 -0.00993208 -0.00886693 -0.00221773 -0.0261066 0.0190604
0 BSW00435 0.015647 -9.69032e-05 -0.00774399 0.00952611 -0.0176532 0.01064 0.00309547 0.00437247 -0.00706203 0.013272 0.00692409 0.00522943 0.0162717 -0.0336586 -0.0224182 0.00275642 0.00102457 0.00208597 -0.00163096 -0.00784209
0 BSW00436 -0.00131731 0.00408006 0.0103967 0.00689314 -0.000324029 0.0244433 -0.0135673 -0.0344978 0.00782919 -0.0256549 0.0411773 0.0308654 0.0374088 -0.0122988 -0.0131952 0.0417068 0.000859623 0.0107021 0.00582042 -0.00207927
0 BSW00437 0.00821313 -0.00727126 0.00226576 -0.000429335 -0.00460913 0.00336627 -0.019295 0.00399171 -0.00183274 -0.00996417 -0.00533394 -0.00168526 0.000291585 -0.00355311 0.0160988 -0.00440379 -0.00364758 -0.00571867 -0.0301642 0.0106071
0 BSW00438 0.0206959 0.0163477 -0.00785659 -0.00290494 -0.00964354 -0.00228591 -6.26844e-05 -0.0106894 0.0249841 0.00411797 0.0511976 0.029732 -0.0191668 0.0319635 0.00362318 0.00130908 -0.0128389 0.00438157 0.00153851 -0.00555883
0 BSW00439 0.0218942 0.00221422 -0.0108601 0.00127288 0.0022091 0.00700404 0.0019147 -0.0202333 0.0318365 -0.00173763 -0.00522424 -0.011154 0.00279417 0.014017 0.017233 -0.00133988 0.00933779 0.000462789 0.0170964 -0.000754379
0 BSW00440 0.0144957 0.00624063 0.0149365 -0.0126307 0.0189144 -0.00429995 0.0096796 -0.0152702 -0.0155162 0.0156592 0.0283574 0.00141591 0.0282344 0.00192841 0.0130644 0.0489808 -0.00749359 0.0219277 -0.00732449 -0.0274883
0 BSW00441 0.0137268 -0.0199175 0.00252024 -0.0145859 0.0222088 -0.00348858 0.0100412 0.000369501 -0.0021827 0.0300463 -0.0113907 0.0392817 0.0246675 0.035405 -0.0140071 -0.010364 -0.0091242 -0.0312053 -0.00241351 0.0219289
0 BSW00442 0.0219371 0.000877184 -0.010521 -0.0045485 -0.000537371 0.00940098 -0.0088493 -0.0172211 -0.0052455 -0.00636689 0.00731542 0.0204979 0.00852068 -0.0172999 -0.00290958 0.0149499 -0.00173618 0.0242023 0.00677598 -0.00519539
0 BSW00443 0.0135873 0.00429183 0.0206731 0.0122417 -0.0237735 0.0362681 0.0229107 -0.00110209 0.0106937 -0.0121752 0.00778207 -0.00625326 0.0122464 -0.00537073 0.00268184 0.022691 0.0138256 0.011964 0.00385158 0.00491455
0 BSW00444 0.00664403 0.00785716 0.0247916 0.00372367 -0.00851228 0.0246159 0.0113986 -0.0138987 0.00934187 -0.0206833 -0.0161026 0.010795 0.0061258 -0.00119545 -0.000336966 0.00424381 0.0137954 0.0158857 0.0119731 0.0158671
0 BSW00445 0.013308 -0.0242917 0.0235012 0.00211073 0.00837519 -0.0157947 0.0017799 -0.00820411 -0.0100919 0.0106283 0.00184763 0.00286693 0.0082093 0.0220843 -0.00538584 -0.0185228 -0.00685623 -0.017744 -0.0165148 0.0159524
0 BSW00446 0.018799 0.00586304 0.000846419 -0.00865427 0.00311813 -0.0145941 -0.00383561 0.00256332 0.00966157 -0.014131 -0.00942257 0.00774979 -0.009648 -0.0290579 0.00201925 -0.0108312 0.000402436 0.000818387 -0.00564611 -0.0173872
0 BSW00447 0.0108559 -0.020482 0.0277547 -0.000805799 0.00684349 -0.00593346 0.00279965 -0.00222313 -0.00703151 0.00173065 -0.00496757 0.0123565 0.0138397 0.0222163 -0.00653032 -0.0138857 -0.00716625 -0.0119887 -0.0164315 0.0198459
0 BSW00448 0.0131162 0.0110408 0.00624279 0.00298267 -0.0146073 0.0453263 0.0175194 0.00469038 0.00264101 0.00851315 -0.0109909 0.000493946 0.0103564 -0.0249728 0.00981059 0.000691867 0.00358991 0.00346997 -0.00218396 0.0172238
0 BSW00449 0.0110051 0.0134422 -0.00214228 -0.00298819 -0.00276303 -0.000999091 -0.00561377 -0.0125258 0.0195568 0.0166256 -0.0114418 -0.01522 0.000717199 0.00356987 0.00670186 0.000861178 -0.00815551 0.011776 0.0101584 0.00647939
0 BSW00450 0.0223767 -0.00134461 -0.0172973 -0.00603791 -0.000110018 -0.0128827 -0.00837556 -0.023559 0.0336311 0.0050411 0.0127615 -0.0110383 0.00429322 0.00315531 0.00601351 0.00613347 0.00165203 -0.000449637 0.0189636 0.00899294
0 BSW00451 0.0205919 -0.000169546 -0.0116083 -0.00512306 0.00153655 -0.0193502 -0.00611688 -0.013596 0.0380165 -0.00285923 0.0116733 -0.00119839 -0.02199 0.000254088 0.0104728 -0.00129392 -0.0106803 -0.0131356 -0.0130971 0.00761726
0 BSW00452 0.0229045 -0.00531861 -0.0299675 -0.00552309 -0.00363359 -0.000660844 0.000444164 -0.0197771 0.0304991 0.0141455 0.0084842 -0.0133047 -0.0239532 -0.0191926 0.0177795 -0.0257829 -0.00734764 -0.0200977 1.0773e-05 -0.0151166
0 BSW00453 0.0212215 0.0116863 0.00609941 0.00338245 -0.0131456 0.036783 0.0171624 -0.00649534 0.0135524 -0.034527 -0.0144091 -0.014491 -0.00804621 -0.00947989 0.00851096 0.00359031 0.0107221 -0.00741672 -0.019841 0.0114408
0 BSW00454 0.00994478 0.00543629 -0.00586456 -0.000154854 -0.00421086 0.00209606 -0.0146004 -0.00673622 0.00113708 0.00708021 -0.00487536 -0.00172189 0.0133979 0.0103631 -0.0121764 -0.0025183 0.00819405 0.00650635 0.000401214 0.014984
0 BSW00455 0.0147754 0.0176359 0.00442591 0.00374893 -0.0138378 0.0325081 0.00976828 -0.00117268 0.00116249 -0.0210535 -0.00373977 0.0044937 0.0164669 -0.0116028 0.00238395 0.0116321 0.00798939 -0.00352875 0.0111934 0.00302081
0 BSW00456 0.0124788 -0.0164349 0.019754 -0.0053683 0.00161853 0.0216046 0.00280477 0.00380219 0.0119991 -0.0182961 -0.0256598 0.00229488 0.0157192 0.0124418 0.00306619 -0.0124735 -0.000562446 -0.0178278 -0.00708762 -0.00218827
0 BSW00457 0.0105469 0.00765857 -0.01045 -0.00175342 -0.00427106 0.0253399 0.00512726 0.00210168 0.00328857 0.00172484 -0.0139301 -0.0100388 -0.00377693 -0.00234318 0.0023978 -0.0135448 -0.0072855 0.0105583 -0.00143992 -0.0127131
0 BSW00458 0.0113333 0.0088395 -0.00154364 0.00288536 -0.0148273 0.0191548 -0.0028957 0.0280314 -0.00290156 -0.0179266 -0.0322737 -0.0200429 0.00286762 0.0086845 0.0138356 0.0015034 0.00386602 -0.0123442 0.00588146 -0.00304051
0 BSW00459 0.022809 3.03037e-05 -0.0082332 -0.00271748 -0.00092773 0.0221824 -0.0105277 -0.0181101 0.00319253 -0.0169997 0.036329 0.0385924 0.0354693 -0.0107221 -0.00579229 0.0384183 0.0156275 0.00469483 0.00895182 -0.00866512
0 BSW00460 0.00976368 -0.0130185 0.00498642 -0.00372071 0.00916937 0.011307 -0.0128476 0.0145512 0.00164216 0.00809164 -0.00376155 0.0066959 0.00714398 0.015955 -0.00267768 0.00218616 0.010299 0.00197709 -0.0044718 -0.017066
0 BSW00461 0.00766385 -0.0207045 0.0130014 -0.00627215 0.0123871 -0.0030486 -0.0182277 -0.00356063 0.0127099 0.00929868 -0.0203339 0.00707125 0.0185607 0.0104202 -0.00491024 -0.0151184 -0.00543238 -0.00610512 -0.00455652 0.00765904
0 BSW00462 0.000197802 0.0102213 -0.0122602 0.0123482 -0.00880019 0.0392034 0.0236123 0.00818823 0.0150475 -0.00439392 -0.00674157 -0.0124799 -0.00585067 -0.0192715 0.00866464 -0.00745132 -0.0188809 -0.0124586 -0.00347977 0.00830887
0 BSW00463 -0.0180525 0.00823561 0.00545969 0.0121939 0.00334065 -0.00392019 0.0125111 0.00422825 0.0162374 0.00188193 -0.0035561 0.00316978 -0.00276726 -0.00781133 -0.00956196 0.0122456 -0.0124774 0.0104523 -0.00210245 0.017665
0 BSW00464 0.0130306 0.00620628 0.0109129 -0.000359231 0.0118228 0.00550957 0.0206775 0.0010673 -0.0136887 0.00101166 -0.00224492 -0.019902 0.0152298 0.00537528 0.00947287 0.00397962 0.0039627 0.000980496 0.00823141 -0.0149854
0 BSW00465 0.0128 -0.00862237 -0.0180339 0.0104396 -0.00444301 -0.00312671 0.00952357 -0.0212399 0.0204644 -0.00297622 0.00231085 -0.019726 -0.00305919 -0.00482652 -0.00698813 0.00979006 -0.00909181 -0.0097507 0.00951605 0.00549874
0 BSW00466 0.012979 -0.0305787 0.0218721 -0.00586524 0.0130425 0.0173201 0.00332177 0.0166267 -0.00553082 -0.00768231 0.00970265 -0.0112068 -0.0162294 0.0159801 -0.00591495 -0.00107437 0.00553007 0.0445456 0.0100869 0.0417934
0 BSW00467 0.010819 -0.0373928 0.018869 0.00414835 -0.0038847 -0.00497386 -0.00992608 -0.00302486 -0.00254355 -0.00425683 1.85915e-05 0.022884 0.019874 0.000775781 -0.0049286 -0.000121448 -0.00262483 -0.0134129 0.00134025 -0.0109254
0 BSW00468 0.0098794 0.00766405 0.001003 0.00125981 0.00760008 0.00253093 -0.00311164 -0.00690133 -0.00663785 0.00890077 -0.0025281 0.008052 0.00102133 -0.0115538 -0.00341111 0.0139201 -0.0081135 0.00533 -0.00780081 -0.0229918
0 BSW00469 0.000896806 0.0135605 0.00541161 0.00522781 0.00122088 0.0330569 0.0216388 0.000964123 0.0102202 0.00371014 -0.0153232 -0.0081415 -0.0105242 0.0104337 0.00576893 0.00670416 -0.0167428 0.00488554 -0.00490635 -0.0125918
0 BSW00470 0.0172238 0.0143633 -0.00843983 -0.00454246 0.0101029 -0.0168607 0.0123312 0.0102004 -0.0203478 0.0031607 -0.00989854 -0.0122543 0.01041 -0.0157444 0.0130736 -0.00836874 -0.00790077 -0.00615459 -0.00200019 -0.0108864
0 BSW00471 0.0137281 -0.0312271 -9.12794e-05 0.00585114 -0.00889711 5.09174e-05 -0.000335011 -0.00216927 0.0259896 0.0139503 -0.00431647 -0.0112121 0.00305024 0.0188282 0.000918496 -0.000442459 0.0137149 -0.00847774 0.00733985 0.0039606
0 BSW00472 0.00445771 0.00454721 -0.0179234 0.00664575 0.000537496 -0.00598277 0.0123845 0.00852081 -0.000814372 0.022059 -0.00427947 0.0198789 -0.0473574 -0.00631959 -0.00456861 0.0451765 0.052128 -0.015555 -0.026104 0.00581656
0 BSW00473 0.00985945 0.00693839 0.0130918 0.00537255 -0.00938786 -0.0190677 0.0151892 -0.00325463 -0.012031 0.0152231 0.0185964 -0.00194171 0.0205629 0.0123142 -0.0106007 0.00270445 0.00522215 -0.0176085 -0.02046 0.0255191
0 BSW00474 0.0125637 -0.00761246 -0.0115887 0.0032283 -0.00700432 -0.00670498 -0.00676129 0.0052045 0.00326699 0.0204727 0.00383345 -0.000631694 0.00707808 -0.0329733 -0.0147948 -0.0216933 -0.00814026 -0.0194934 -0.00994481 -0.00318074
0 BSW00475 0.0219315 0.0177202 -0.0105506 -0.00515986 0.0171917 0.00295464 0.0140115 -0.00765724 -0.0275316 0.0230471 0.0125027 0.00190715 0.0235617 -0.0479252 0.00680443 -0.0117747 -0.018 -0.00503165 -0.00668312 -0.0151897
0 BSW00476 0.0122109 -0.0154447 0.00448092 -0.00182592 0.00108642 -0.000792465 -0.0153025 0.0114548 -0.00124052 -0.0261243 -0.0155398 0.000553358 0.0137764 0.014006 -0.00362762 -0.0168657 0.00102237 -0.0191755 -0.00486743 -0.00182275
0 BSW00477 0.0157956 -0.000337189 -0.0163722 -0.00663533 0.00494201 -0.00325532 0.00299867 -0.0120223 0.00361772 0.015917 0.000327335 -0.00545672 -0.0122905 0.003016 -0.00155863 0.00430778 -0.00780551 0.0198761 0.0112971 -0.0197791
0 BSW00478 0.0159352 0.0126678 -0.00845535 -0.00727214 1.23469e-05 -0.00618203 -0.00359411 -0.00288635 0.0269945 0.00501157 -0.00192323 -0.000258642 -0.0168741 -0.00631719 0.00718561 -0.00707109 -0.0124017 0.00688649 0.0120513 0.00374768
0 BSW00479 0.00168959 0.0149374 -0.0105244 -0.00228881 0.0119627 0.000456848 0.0194529 -0.000680736 -0.0107551 0.0203341 -0.00163735 0.0231255 -0.0383732 0.0140032 -0.00106839 0.0351707 0.0436422 -0.0181118 -0.0290733 0.0327772
0 BSW00480 0.0221571 0.0102321 -0.0226578 0.00264094 -0.00328385 0.0169651 -0.00116271 -0.00354801 -0.0191677 0.0049657 0.013556 0.00686734 0.000624116 -0.0616607 -0.00350762 -0.0343414 -0.0176197 -0.0153948 -0.0324471 -0.00220472
0 BSW00481 0.0141998 -0.0235424 0.02721 0.00350893 -0.0010296 0.0207871 0.00234362 -0.0117179 0.0138126 -0.0138589 -0.00803968 0.0127151 0.0174048 0.00363372 0.00784008 0.000954279 0.00183165 -0.0189347 0.00294752 0.00178195
0 BSW00482 0.00230944 0.0133144 -0.00996401 0.00239869 0.00967291 0.0116125 0.0186479 0.000859852 -0.00481377 0.00820144 -0.00335352 0.0125853 -0.0303896 0.00441891 0.000202365 0.0525343 0.0437842 -0.013446 -0.0231724 0.0172155
0 BSW00483 0.0128909 0.0139268 0.0108851 0.00214528 -0.0174837 0.0462605 0.0231813 0.00336214 0.016139 0.00199691 0.00731847 0.00773389 0.00146566 0.00746669 0.00841288 0.00434579 0.00320715 0.00593802 0.00809394 0.00116057
0 BSW00484 0.0206024 0.0102743 -0.0126663 0.00261611 -0.011061 0.0178045 -0.000578254 0.00512432 -0.0124706 0.00206359 0.0111103 0.00793123 0.0033083 -0.0510859 -0.000315712 -0.0337896 -0.0203111 -0.0171183 -0.0392234 -0.0036809
0 BSW00485 0.00683535 -0.0353014 0.00673958 0.00379755 -0.00823158 -0.00696897 -0.00762294 0.00382863 0.00550443 -0.0016068 -0.00650333 0.0038567 0.00277784 -0.000557718 0.0108967 -0.00349701 0.000692261 -0.0226245 -0.00879471 -0.0070817
0 BSW00486 0.0093456 0.0119055 0.00765113 -0.00576393 0.0024137 0.0051129 0.0176767 -0.00875535 -0.00373314 -0.00521461 -0.000317312 -0.0215705 -0.0120884 0.0127703 0.0215979 -0.00599396 -0.0094545 -0.0134737 -0.0205948 -0.00276137
0 BSW00487 0.0228433 0.000926776 -0.00897195 -0.00632319 0.00768635 -0.0202062 0.0167715 -0.0178274 -0.0109183 0.00930992 0.00540265 0.0021989 -0.00257162 0.0298526 -0.00232397 -0.00628514 -0.00693069 0.00121599 -0.0159072 0.0151511
0 BSW00488 0.0109179 -0.024843 0.00808198 -0.0090986 0.0190038 0.0232734 -0.0173161 0.014595 -0.0134331 0.00524753 0.043384 -0.0179932 -0.0150738 -0.00475328 0.00220375 0.0103266 -0.00254154 0.0161338 -0.0002672 0.0170135
0 BSW00489 0.0104354 -0.0306378 0.0140463 -0.00808997 0.0246796 0.00962163 -0.0150129 0.0172625 -0.00430916 -0.0155589 0.0336748 -0.0255666 -0.0220373 -0.00228317 0.0105829 0.00353248 -0.00633968 -0.00183872 -0.00897336 0.0198683
0 BSW00490 0.0122496 0.0174247 0.00997576 -0.00141053 -0.00110224 -0.00343124 -0.00474326 0.00375945 -0.000289051 -0.019631 0.0113237 -0.0115331 -0.0172587 -0.00216003 0.0211621 -0.00927199 -0.00621374 -0.00804932 -0.0187389 0.00700789
0 BSW00491 0.0159268 -0.0074646 -0.00212261 -0.00385601 0.00958017 -0.0111818 0.00731038 -0.0206458 0.0196128 0.0235786 0.0107903 0.00451052 -0.00232455 0.0219748 -0.00289452 -0.00826318 -0.00302897 0.0158888 -0.000316394 0.0174224
0 BSW00492 0.0049157 -0.00408912 -0.0205752 0.0100755 0.00505949 0.00636186 -0.0042325 -0.00306036 0.00451215 0.00913759 0.0175371 0.00309526 0.00659756 -0.0203177 -0.00457733 0.0134586 -0.00138219 0.0108962 -0.0062692 -0.0249568
0 BSW00493 -0.00281773 0.000785612 -0.0298074 0.0164612 0.00786245 0.0189489 0.0128786 0.012013 -0.0182811 0.0200759 0.0235255 0.019634 0.0201496 -0.057618 0.00629004 -0.0478385 -0.00214936 -0.0027749 -0.0101723 0.00637175
0 BSW00494 0.00425551 -0.000910437 -0.0335809 0.0147802 0.00056516 0.0190384 0.0123007 0.00764869 -0.0121192 0.00773069 0.0166629 0.0107805 0.0200873 -0.0527771 0.00715607 -0.0444855 -0.00369373 0.00160842 -0.0144258 0.010559
0 BSW00495 0.0173433 0.00154673 -0.0204796 0.00913538 -0.00305493 0.00337758 0.00301152 -0.0127599 -8.35084e-05 0.00910255 0.0147665 0.00901393 0.0225298 -0.0374597 -0.0306454 0.00446505 0.00148982 -0.0199942 0.00910599 -0.00532706
0 BSW00496 0.0181351 -0.00583714 -0.00148175 -0.00380853 -0.00183874 0.0103333 -0.00914055 -0.0305211 0.0393082 -0.00751 0.0050164 0.00208109 0.0164247 0.00429574 0.00168466 0.0126769 0.000580203 0.003837 0.0202717 0.0097546
0 BSW00497 0.0155924 0.0080962 0.0159719 -0.00162408 0.0101283 0.0105855 0.0242125 -0.0180763 -0.00456034 0.00129936 -0.000143305 -0.0182514 0.0133442 0.00219275 0.0339008 0.00343817 -0.00701569 0.00173137 0.0320842 -0.00845273
0 BSW00498 0.0141483 -0.0182252 0.0227992 0.000462606 0.00620431 -0.018279 0.00395925 -0.0153627 -0.00310157 0.00123128 0.00458652 0.0161233 0.0134291 0.016631 -0.00910552 -0.014638 -0.00606081 -0.0145969 -0.00197517 0.00346507
0 BSW00499 0.0220426 -0.0172886 -0.000251344 -0.0059004 0.00830379 -0.00507624 -0.0127417 0.00853048 -0.00141795 -0.0340572 -0.0168258 0.01375 0.0336731 0.0103627 -0.0147495 -0.00446028 -0.00250405 -0.0200197 0.00261783 0.000884986
0 BSW00500 0.0058884 0.0134311 -0.0297991 0.00987238 0.000474934 0.0148449 0.00423158 0.00534707 -0.0177808 0.0174541 0.0262954 0.019099 0.00668861 -0.0459744 -0.00929186 -0.0370979 -0.0221048 -0.00270917 -0.00654713 0.010515
0 BSW00501 0.00897912 -0.0264413 0.0228358 -0.00221053 0.00973779 -0.00316637 -0.0201839 -0.00741528 0.00995627 -0.025434 -0.0100888 0.00141356 0.00521057 -3.2673e-05 0.00318907 -0.023 -0.00488148 -0.0313246 -0.0320508 -0.00713539
0 BSW00502 -0.00237164 6.02846e-05 0.00393705 0.0122978 -0.00170478 0.00895611 0.0142999 -0.00028275 -0.0063572 -0.00830241 -0.0132915 -0.0128853 -0.00305224 0.00638031 0.00110633 -0.00420345 -0.00130754 -0.0101379 -0.00156661 0.00457015
0 BSW00503 0.010944 0.00713001 -0.0159411 0.00120357 0.000417689 0.00361172 -0.0120494 0.00516576 -0.00313198 0.0232576 -0.00609094 -0.00548835 0.00234727 -0.0144302 -0.00488304 -0.00507412 -0.0164426 0.011215 -0.0194662 -0.013508
0 BSW00504 0.00789415 0.0247595 0.00227994 0.00199552 -0.00155281 0.0118425 -0.0131668 -0.00200968 0.00260907 0.00459242 0.0233767 0.0103782 0.0148466 -0.00486116 -0.0088922 0.0369349 0.000496269 0.00501203 0.00473957 -0.0236531
0 BSW00505 0.0137017 0.020018 0.0289846 -0.00437856 0.013982 0.0158153 0.0251572 -0.0126822 -0.0152173 -0.00423523 0.0114003 0.00287055 0.0259257 -0.000727969 0.0147047 0.0256788 -0.00237546 -0.00278555 0.0265119 -0.00783162
0 BSW00506 0.0179442 0.0144659 0.00398042 -0.00288577 0.00648423 -0.0129342 0.00840212 -0.00812548 -0.00388914 -0.0162704 0.00746106 0.00346778 0.0241387 0.00962781 0.0146349 0.0187967 0.00714019 -0.00303681 0.0180806 -0.0188405
0 BSW00507 0.020046 -0.0033235 0.00483322 -0.00644664 0.0121851 -0.0182604 0.00556067 0.00628676 -0.00812262 -0.0146441 -0.0104366 0.00152459 0.0224244 0.00970267 0.00869685 0.00326227 -0.0024532 -0.0231206 -0.00701807 -0.0239344
0 BSW00508 0.0139272 -0.0156129 0.000504371 -0.0134983 0.0272762 0.0078377 -0.00400417 0.0234766 -0.0257632 0.00664959 0.023078 -0.039769 -0.0106725 0.00588966 0.00565339 0.0169159 -0.00609884 0.0383385 -0.00254172 0.0287045
0 BSW00509 0.0100038 0.0161298 0.00675788 0.000141638 0.00151405 -0.00939393 0.00951927 0.00171547 -0.0205222 0.016466 0.00425587 -0.0062081 0.0101048 0.0053203 -0.0107264 0.00263795 -0.00250483 0.00356699 -0.0173725 0.00561732
0 BSW00510 0.0171253 -0.00421133 -0.00149499 2.10526e-05 0.000198319 -0.017412 0.0185504 -0.00290759 -0.00709814 0.00959262 -0.00430454 0.0077626 0.0110077 0.0339794 -0.0212161 -0.016184 -0.00332927 0.00481199 0.000751065 0.0178089
0 BSW00511 0.000134732 0.011728 0.00909855 0.0117606 -0.0113931 0.0327723 0.0253136 0.0187147 0.0167073 0.00658076 -0.0111071 -0.000409194 -0.0189841 0.00705058 -0.00214917 0.00888802 -0.00156774 0.00865293 -0.0117806 0.00383846
0 BSW00512 0.0161024 0.00630766 0.0197157 0.00747758 -0.0135717 -0.00723382 0.0166898 -0.00804059 -0.012528 -0.00142446 0.0360126 0.00380671 0.0305035 0.0117419 -0.0275445 0.0197756 0.0127151 -0.010953 0.00470593 0.0110659
0 BSW00513 0.0172928 0.00411195 0.0119105 0.00549133 -0.0139219 -0.00883374 0.00815584 -0.0125278 -0.0152129 0.00826437 0.0321704 0.00566427 0.0348011 0.0103216 -0.0244414 0.0227675 0.0115682 -0.0142884 0.000329786 0.0111704
0 BSW00514 0.012775 0.00487856 0.0137887 -0.0042232 0.0136808 -0.0117249 -0.000569229 -0.00660284 0.0077096 -0.0308729 -0.00995984 0.00373964 -0.0211697 -0.0249212 -0.000800842 -0.0105971 -0.000504165 -0.00636368 -0.00808822 0.0159251
0 BSW00515 0.0127884 0.00487338 0.0137841 -0.00421724 0.0136826 -0.0117458 -0.0005667 -0.0065744 0.0077307 -0.0308465 -0.00989687 0.00375662 -0.0211321 -0.0248217 -0.000797785 -0.0106043 -0.000500777 -0.00635151 -0.00802605 0.0158378
0 BSW00516 0.0189607 0.00884749 0.0228995 -0.00343453 0.00954103 -0.013294 0.0166919 -0.0150424 -0.00923486 -0.0170289 0.0168337 0.0162605 0.00604367 -0.00613443 0.000777776 -0.000128779 0.00312866 -0.0105187 -0.00514023 0.0142552
0 BSW00517 0.023334 0.00181822 -0.0274773 0.00541995 -0.0117003 0.0130236 -0.000447163 0.0140378 -0.0120215 0.0270878 0.00214996 0.0117055 0.0206948 -0.0400264 -0.027045 -0.0324942 -0.0185774 0.00157277 -0.0222415 0.00825015
0 BSW00518 0.0151741 0.016346 0.0346325 -0.00181677 0.00499935 0.0194034 0.0241424 -0.0177652 -0.00612762 -0.00628909 0.0129892 0.00583602 0.0371591 0.000592021 0.0114643 0.0275495 0.0111194 -0.0064102 0.0273105 -0.0162643
0 BSW00519 0.0121061 -0.0200303 0.0155306 -0.00337643 0.0113232 0.00119468 0.00110973 -0.0154284 0.00503118 -0.00907091 -0.0027701 0.0153612 -0.00453419 0.015354 -0.00313478 -0.0146541 -0.000457274 -0.0134845 -0.00422703 -0.00127951
0 BSW00520 0.0104716 -0.0139308 0.0241949 -0.00572507 0.016798 0.0218201 0.00981282 -0.00257781 -0.00193127 0.0033312 0.00982294 0.000919632 0.0316474 0.00413363 0.0238761 0.0181019 0.00722616 -0.0150439 0.0154393 -0.0138327
0 BSW00521 0.0200889 0.00571279 -0.00208792 -0.00506347 0.0141528 -0.0172744 0.0145111 -0.0243861 0.0100407 0.00523416 0.0011328 -0.00705444 0.00735824 -0.00907541 0.0125389 0.0169822 -0.00391932 -0.0211222 0.0205737 -0.01575
0 BSW00522 0.0120538 0.00856198 0.0277538 0.00412105 0.000257734 0.00506435 0.0316777 -4.3548e-05 -0.0102322 -0.00573837 0.00366891 -0.0117974 0.0103249 0.00588311 0.0116897 0.00724528 0.000319558 -0.00748135 0.0245085 -0.00765523
0 BSW00523 0.0169413 -0.0323638 -0.00527428 0.0204876 -0.0282112 -0.0162652 0.000787338 0.00465767 0.00625215 0.0145766 -0.00509398 -0.00203118 -9.00808e-05 -0.00460946 -0.0282018 0.00888742 0.0199544 -0.0208168 0.0120226 -0.00696656
0 BSW00524 0.0198123 -0.00263917 -0.0137856 -0.00650973 0.00513183 -0.00231875 -0.0083681 -0.0360031 0.0300042 -0.0105259 0.000504859 -0.0118401 -0.00751909 -0.00698929 0.014976 -0.00422073 -0.0106377 0.00113187 0.000483429 0.00743369
0 BSW00525 0.006411 0.0144552 0.00613695 0.00271375 -0.00241547 0.0166499 -0.0018666 0.0011235 0.00612224 0.00594261 0.00188059 0.000645142 0.00625262 0.00520555 -0.00158522 0.00860001 0.000431989 0.00540241 -0.00664504 -0.0301495
0 BSW00526 0.0121833 -0.00435096 0.021917 0.00607701 -0.00662063 -0.00560151 0.00964741 -0.00727846 -0.00523849 0.00397877 0.0315011 0.0152447 0.0304961 0.00625316 -0.0131716 0.0147222 0.00466772 -0.0278071 0.00213655 0.0205604
0 BSW00527 0.0173513 0.00589438 0.0133575 -0.00586033 0.0113289 0.00616844 0.0180872 -0.0246245 0.013379 0.00921768 -0.0104479 -0.0198274 0.0127639 0.0115566 0.0284024 0.00842315 -0.00324091 0.00784334 0.015401 0.00311347
0 BSW00528 0.0110471 -0.0261524 0.00309622 -0.00690031 0.0142717 0.00716099 -0.0173671 0.0176122 -0.00901388 -0.00105355 0.0331333 -0.029679 -0.0152438 -0.00420473 0.000642919 -0.000908415 -0.00276208 0.0133177 0.00358618 0.0348847
0 BSW00529 0.0103597 -0.0143206 0.0177323 -0.0015166 0.00691291 0.0143505 -0.00776558 -0.00199871 -0.00333925 -0.0194693 0.0303133 0.0190502 0.00305168 -0.012946 -0.00236127 0.0178537 0.00150568 -0.00893023 0.0200771 -0.00764948
0 BSW00530 0.0126388 0.00876704 -0.0132151 -0.00348678 -0.00641969 0.0165251 0.000196002 -0.00400239 0.0217805 0.0138196 -0.00495702 -0.0141949 -0.00260999 0.0219204 0.0138019 0.00715915 0.000673751 0.0129502 0.0156503 -0.00522682
0 BSW00531 0.00668634 -0.0313686 0.0216807 0.0063663 -0.0106992 -0.000660482 -0.00485946 -0.00140988 0.0101828 -0.00615134 -0.0181721 0.0020026 0.016287 0.00282443 -0.00718231 -0.0165578 0.00299778 -0.00321381 -0.0198856 -0.00814594
0 BSW00532 0.0143371 0.0114248 0.0121464 -0.00264198 0.005814 -0.0198744 0.00560985 -0.00264865 -0.0191127 -0.0380241 -0.0158864 -0.0144394 0.00514118 0.00395401 0.0308496 -0.00926357 -0.0133121 -0.0251305 -0.0185922 -0.0165342
0 BSW00533 0.00600082 -0.00239384 -0.0247856 0.0132737 -0.00552634 0.010536 0.00738069 0.0122208 -0.0151921 0.0226462 0.0165075 0.0106267 0.0219765 -0.0582832 0.0107509 -0.0436754 -0.00453327 -0.000954984 -0.0188345 0.00356194
0 BSW00534 0.0168368 -0.0118756 0.016745 0.00438553 -0.000953475 -0.00479395 0.0158295 -0.0119336 -0.00983708 -0.00117421 0.0124433 0.0134821 0.0124903 0.00612648 -0.00726449 -0.00112694 -0.00361691 -0.00156621 0.00474535 0.0179546
0 BSW00535 0.0241953 0.00139813 -0.029554 -0.00402635 0.0039866 0.0158063 -0.000973365 0.0125905 -0.0159534 0.0170036 0.00704243 0.0125667 0.0191261 -0.0437548 -0.00964932 -0.0264476 -0.017295 0.000324319 -0.0160075 0.00621753
0 BSW00536 0.0162481 0.0106566 -0.0019502 0.00853201 -0.021607 0.0204377 0.00766326 0.0205458 0.00128989 -0.0324369 -0.0259445 -0.0229574 0.0134069 0.0091985 0.00434404 0.00307246 0.00454212 -0.0162219 0.0100586 0.000892879
0 BSW00537 -0.00605567 -0.0141925 0.0106997 -0.0361113 -0.0129545 0.00480884 -0.00605653 0.00251186 -0.00855683 -0.0157211 0.0125461 0.00566209 -0.00722513 -0.0146106 0.00363847 0.00103797 0.00262392 0.00419482 0.0223633 0.0128158
0 BSW00538 0.0119797 0.0195152 0.015877 -0.00189854 0.0118749 -0.0228361 0.020592 -0.00440567 -0.0253926 -0.0118185 -0.00504342 -0.002206 0.0199682 0.00821136 0.00826684 0.00685278 0.00543644 -0.00810163 -0.000930908 0.000299029
0 BSW00539 0.0214071 -0.0144643 -0.0140097 -0.00307343 0.00244635 -0.00706049 -0.00634258 -0.00554834 0.0201073 0.00481027 -0.00560303 -0.00590551 0.00074078 0.0114101 -0.0121836 -0.0115126 -7.71339e-05 0.0109486 0.00402916 0.00360859
0 BSW00540 0.0227265 -0.0155198 -0.0171412 -0.00244895 0.00205518 -0.00608537 -0.00768208 -0.00707955 0.0093496 0.000651306 -0.0018181 -0.0050516 0.00322464 0.00569047 -0.00730496 -0.00386632 0.0181613 0.00854219 0.00790205 0.00739389
0 BSW00541 0.0177514 0.00257421 0.00302234 0.00191211 -0.00403029 0.0211888 0.0254689 0.00386198 -0.00855141 0.00814603 -0.00917407 -0.00550343 0.0192877 -0.0247077 0.00993145 -0.0113073 -0.00441332 -0.00248412 -0.0126801 0.00222206
0 BSW00542 0.00984588 -0.00168908 -0.00164069 -0.000746622 0.00745115 -0.0104157 7.83549e-05 -0.0180204 -0.00420402 -0.0200089 -0.000740404 -0.00505838 -0.020031 -0.0148643 -0.00620431 -0.00827216 0.0023982 0.000282297 0.000985692 0.00415069
0 BSW00543 0.00397999 0.00410281 -0.0245923 0.00727968 0.0049587 0.0153022 0.00426855 -0.00186474 -0.0120519 0.0175023 -0.0027549 0.0165703 0.005837 -0.043606 -0.0187176 -0.0363759 -0.0237689 0.00459123 -0.0131701 0.00866783
0 BSW00544 0.0240119 0.00234412 -0.0234811 -0.0103453 0.0116941 -0.00267734 -0.0115012 -0.0266528 0.0193358 -0.00823377 -0.0086654 -0.013912 -0.021125 -0.0238706 0.0184792 -0.0088425 -0.00661535 -0.0154979 -0.0131851 0.0123045
0 BSW00545 0.0144249 0.00822036 0.0156855 -0.00149204 0.00520405 0.0264081 0.0303775 -0.00504078 0.00136675 -0.00372082 -0.0127713 -0.00974718 0.00355587 0.000937531 0.00991885 -0.00577667 -0.00133635 0.00375442 0.00685961 -0.00673791
0 BSW00546 0.0177504 -0.0105068 -0.0112816 -0.00433473 0.014108 0.0253683 -0.0102964 0.0161733 -0.0163454 0.0202424 0.0174864 0.0240738 0.0206415 -0.051823 -0.0100884 -0.0185803 -0.0117828 -0.00999574 -0.0125894 -0.000693591
0 BSW00547 0.0231664 0.0112822 -0.0197955 -0.00154188 -0.00344475 0.0221073 0.000196484 0.00768054 -0.0159998 0.0232584 0.0235241 0.0319332 -0.0057773 -0.0279372 -0.0141564 -0.040292 -0.0309946 -0.00354336 -0.0204532 0.00359124
0 BSW00548 0.00605695 -0.0336969 0.0203553 -0.000111785 0.0107072 0.00422735 -0.00965492 0.0313245 -0.00607868 -0.00697995 0.0318437 -0.0269918 -0.0114775 -0.00942753 -0.00599407 0.00493235 0.00213401 0.00164904 0.017982 0.0141823
0 BSW00549 0.019527 0.00464208 -0.00551506 -0.00277221 -0.000465343 0.00694244 0.0100781 -0.00881915 0.00577845 -0.00797887 -0.0139371 -0.0155557 -0.0154859 0.00387981 0.0079736 -0.00478387 -0.00090969 0.0171547 -0.00640681 0.00225323
0 BSW00550 0.0141886 -0.0146009 0.0104114 -0.0107149 0.00674544 -0.00245889 -0.000559642 0.0107384 -0.00695998 -0.00698714 0.019606 -7.09343e-05 -0.01596 0.0147994 -0.00622598 -0.00330801 -0.00765153 0.00990307 -0.00732381 0.0112288
0 BSW00551 0.00842915 -0.0199348 0.0133919 -0.00349463 0.0132765 -0.00362419 0.0017581 0.0361805 -0.0047262 -0.0118541 0.0252476 -0.0169345 -0.0254375 -0.00957429 0.00218326 0.00787333 0.0064863 0.0199751 0.0152095 0.0283713
0 BSW00552 0.0104384 -0.0157498 0.0122755 -0.00569775 0.00948487 0.0157006 -0.00505793 0.0226341 -0.00783352 -0.00395397 0.0439433 -0.0129613 -0.0258514 0.00951909 0.00495143 -0.00627102 -0.00938162 0.0166794 -0.00664626 0.0242386
0 BSW00553 0.0199067 -0.0290105 -0.00993716 -0.00323757 0.00781378 0.0146788 -0.00644859 0.0254983 -0.0198296 0.0109657 0.022584 -0.0171729 -0.0188358 -0.017277 0.00329669 0.000110896 -0.0105375 0.0203822 0.00899294 0.0399599
0 BSW00554 0.0207511 -0.000172447 -0.0171155 -0.00192085 0.00122662 0.0191616 -0.00976189 0.0097809 -0.0160594 0.0159018 0.0189575 0.0165518 0.0241532 -0.0389559 -0.0203927 -0.0236625 -0.00664951 -0.0137956 -0.023516 0.0102887
0 BSW00555 0.0169646 -0.0113782 0.0208327 -0.00297632 0.017407 0.0145571 0.0113017 -0.00682777 -0.0105194 -0.0125855 0.0111254 -0.0135163 -0.00263776 0.00992962 0.0146113 0.000510845 -0.00244461 0.0151714 0.025769 0.0127785
0 BSW00556 0.00146476 -0.0151522 0.00630154 -0.00193798 0.00255643 0.000885432 -0.00879079 0.0100268 -0.0228204 -0.00456564 0.0117267 -0.025715 -0.0028677 -0.00294614 -0.0149583 0.00544622 0.0168164 0.000591451 0.0235079 0.0117012
0 BSW00557 0.0120742 -0.00895522 0.0168058 -0.00301858 0.00648335 0.0287134 -0.00286386 0.00733443 -0.00435175 -0.00960411 0.0156341 -0.00153476 -0.0113452 -0.0231173 0.00570662 0.00756439 0.00390816 -0.00699687 0.0209263 -0.0021027
0 BSW00558 0.0035735 0.0216593 0.0145904 0.000595057 0.00524206 0.00541977 0.0355864 0.0164662 0.00141098 0.0114402 0.00324392 -0.00587438 0.00148718 0.00433281 0.00618033 0.013251 -0.00781912 0.00423107 -0.0126949 0.0164946
0 BSW00559 0.0115811 0.00572944 -0.0019539 -0.0056333 0.00925216 0.00266221 -0.0109949 -0.0220181 0.00422568 -0.0188365 -0.000393827 -0.00148773 -0.00969534 -0.00945637 0.0178243 -0.00281735 0.00116614 -0.00254219 -0.0225355 0.00827853
0 BSW00560 0.0111335 0.011513 0.0100088 -0.00505344 0.0111085 -0.00482241 -0.00543293 -0.0159688 -0.00354304 -0.00578709 0.00269065 -0.00572371 0.00563447 -0.0113771 0.0085058 0.00853153 -0.00518998 -0.0112311 -0.0239247 -0.0242742
0 BSW00561 0.0199774 -0.00474444 -0.0112834 -0.00305443 0.00179219 0.0260561 0.000522628 -0.00318279 0.0182049 0.0131542 0.0103904 -0.00867734 0.0035087 -0.0185986 0.00529934 -0.00553669 -0.00290319 0.00530814 0.0137448 0.00778842
0 BSW00562 0.00798979 -0.0197913 0.0115686 -0.00662625 0.023638 0.0125176 -0.0142321 0.0131357 -0.0108629 -0.0084926 0.0308407 -0.0309462 -0.0149752 -0.00067208 0.000804148 -0.00250358 -0.00105036 0.0153001 -0.0066518 0.0331648
0 BSW00563 0.0189407 0.0108287 -0.00164878 0.000494283 0.00436652 -0.0242936 0.0117401 -0.00583232 -0.0209729 -0.0199912 -0.0101814 -0.0168034 -0.00466445 -0.000897883 0.0205044 -0.00979927 -0.00528291 -0.0197636 -0.00415317 -0.0277332
0 BSW00564 0.00859749 -0.0299468 0.0164 -0.00532831 0.0220943 0.00567528 -0.0144996 0.0148359 -0.0142932 -0.00596755 0.0224132 -0.0201453 -0.0155997 0.0066062 -0.0102504 -0.00142923 0.00231571 0.0325442 0.0114212 0.0366643
0 BSW00565 -0.0183639 -0.0151165 0.00538 -0.0494544 -0.0244339 0.0214481 0.0186571 -0.0016294 -0.000815835 -0.0105106 0.0204016 -0.0357806 -0.00232693 -0.00566684 -0.019886 0.00251575 0.0021035 0.0236389 -0.0152171 -0.00618258
0 BSW00566 0.0131334 0.00193166 0.00163084 -0.00753152 0.016762 -0.0163795 0.0100576 -0.00569901 -0.00354345 0.0172133 -0.000699721 -0.011162 0.0072527 0.00665159 0.0337331 0.00331332 -0.00536353 -0.0140761 0.00436766 -0.00897049
0 BSW00567 -0.00907881 -0.0128511 0.00435133 0.0117339 0.0111223 0.0131509 -0.00646335 -0.00415923 -0.00953357 -0.0051294 0.0138811 0.0141911 0.00510992 -0.0125869 -0.00245157 0.0304575 0.0107033 -0.0134147 -0.0038643 0.0101174
0 BSW00568 -0.0256472 0.00232269 -0.0150792 -0.00578842 0.0278908 -0.00736077 0.0301431 -0.015736 -0.00107068 -0.00392352 0.0082081 -0.00372638 0.0208912 0.00521592 0.0214778 -0.0205572 0.0136145 0.00744519 -0.00812464 -0.00856443
0 BSW00569 0.00736764 -0.0167753 0.0148724 -0.00859685 0.0173383 0.0198021 -0.0176879 0.0111572 -0.0166912 -0.00553324 0.0433342 -0.0107307 0.00591134 0.00531225 0.0007652 0.0261128 0.014573 0.0293527 0.00771708 0.0305474
0 BSW00570 0.0190275 -0.000377482 0.000367688 -0.0103651 0.0275238 0.0031783 0.00454094 -0.0112644 -0.00498667 7.37788e-05 -0.00878885 -0.00412463 -0.00427159 -0.024861 0.0244189 -0.00799012 -0.0084831 -0.0302009 -0.0272596 -0.03324
0 BSW00571 0.0133914 -0.0161352 0.0211882 -0.000632888 0.00145528 0.0204141 0.00645726 0.011872 0.00996896 -0.0134318 -0.028596 0.0030101 0.0158928 0.0157968 0.00555281 -0.0157011 -0.00431769 -0.0190117 0.0074799 0.000899322
0 BSW00572 0.0199769 -0.0259971 0.00675892 -0.00249081 0.0061669 -0.00302446 -0.00362728 0.00937294 0.00636544 -0.0170014 -0.0016159 0.0160524 0.00221371 0.0306456 -0.0114819 -0.0166102 -0.0144526 -0.0169873 -0.0146358 -0.00786684
0 BSW00573 0.0124288 -0.0139026 -0.00152399 0.001659 0.00973465 0.0149727 -0.00635784 0.00270447 -0.00609716 0.00976497 0.0119367 -0.000571396 0.00164022 -0.0318361 -0.00196655 0.00634137 -0.00411339 0.00528798 -0.00292377 0.000137333
0 BSW00574 0.0180625 0.0195508 0.00118503 -0.00263792 0.00945533 -0.0118817 0.0199804 0.00213115 -0.017274 -0.00332921 5.20688e-05 -0.00324645 0.000498362 0.0153552 0.0209359 -0.00142658 -0.00853475 -0.00870252 0.00900491 -0.0178777
0 BSW00575 0.0087804 -0.000553906 0.00838191 -0.00876388 0.0245766 -0.00370482 0.00488399 -0.00275923 -0.0154798 0.0248419 0.000332329 -0.00238207 0.017845 0.00871236 0.0228669 0.0151194 -0.0056667 -0.0168891 -0.0210989 -0.0214021
0 BSW00576 0.012698 0.000464236 0.00447887 -0.0122038 0.026353 -0.00264311 0.0103325 -0.00145965 -0.0106701 0.0147352 -0.00766021 -0.0100658 0.0115596 0.00615368 0.0255254 0.0029308 -0.00723017 -0.0136544 -0.00276769 -0.0123734
0 BSW00577 0.0150922 -0.0143341 0.0021965 0.000557452 -0.0105383 -0.00641309 -0.00915633 -0.0245294 0.0180091 -0.00200566 0.00254353 -0.000472714 0.0149482 -0.007595 -0.0137956 0.0127006 0.003748 -0.0012496 0.00689855 -0.00600062
0 BSW00578 0.0130158 -0.00491969 0.00738166 -0.0122873 0.0262066 -0.0159171 0.0114657 -0.0105612 -0.00947618 0.00711756 -0.00937458 -0.00670122 -0.000659341 0.00122888 0.0182924 -0.00680301 -0.0061374 -0.0370642 -0.00460485 -0.0247047
0 BSW00579 0.0185197 0.00439872 -0.000694025 -0.0141365 0.0249438 -0.00127536 0.0181003 -0.00743789 -0.0174634 0.0203116 0.00289696 0.00326301 0.0164656 -0.0331468 0.0269766 -0.00603716 -0.00727081 -0.0285164 0.00192882 -0.0182999
0 BSW00580 0.00585593 0.0166679 0.0214899 -0.00136848 0.00374919 -0.023034 0.020898 0.00215509 -0.000669414 0.0178393 0.0107482 0.0093565 0.00316085 0.0127151 -0.00524889 -0.00551326 -0.0147279 -0.0069322 -0.0110963 0.0144701
0 BSW00581 0.000786792 -0.0207416 0.010031 0.00232875 -0.000752172 0.0129218 -0.015717 0.00552296 -0.00912621 -0.000439205 0.0195657 -0.00567636 -0.00206445 -0.00663119 -0.00866626 0.0121004 0.0076107 -0.00969959 0.022145 -0.00760816
0 BSW00582 0.0159973 -0.0239942 0.000516011 -0.00608547 0.0121956 -0.000449374 -0.0100077 0.00856769 0.0013218 0.00073445 0.0447832 -0.0309992 -0.0250925 0.013377 0.023264 -0.00159862 -0.00111739 0.00514869 0.0113044 0.0295195
0 BSW00583 0.0181709 0.00696161 -0.00934686 0.00276123 0.00159914 -0.00382104 0.0107757 -0.0146526 -0.00131068 0.0144414 0.0230491 0.00107884 0.0246958 -0.0135597 -0.0155168 0.00638103 0.00401722 -0.0074056 0.00641719 0.00504838
0 BSW00584 0.0116206 0.0175456 0.0123826 -0.00289227 -0.000924816 -0.000648035 0.0139896 0.00885363 -0.0151953 -0.0178932 -0.0203639 -0.0182581 0.0143459 0.0101111 0.0253564 0.00549272 -0.000333396 -0.00399308 -0.00415783 -0.0150841
0 BSW00585 0.00936221 -0.0127896 0.00946352 0.00456108 -0.00410141 -0.0102689 0.00112128 0.0111418 0.0124898 0.00597575 -0.00307842 -0.00437484 0.00318931 0.00388372 -0.0104643 0.00251061 -0.00549693 0.00832976 -0.015933 -0.00375138
0 BSW00586 0.0249186 0.0100566 -0.00125066 -0.00885012 0.013172 -0.021051 0.0205849 -0.00687282 -0.00558864 -0.0120089 0.00207031 -0.0145302 0.021455 0.00222121 0.0185738 0.0153213 0.00191072 -0.0159682 0.0243774 -0.00732868
0 BSW00587 0.021386 -0.00800324 -0.0197744 -0.00520741 0.00103157 -0.0043109 -0.00417472 0.0183951 -0.00772258 0.0144334 -0.0127026 -0.00803043 0.0223088 -0.00451955 -0.00338242 0.00161159 -0.0120318 -0.0152429 -0.0112177 0.0013147
0 BSW00588 -0.0101773 -0.00268211 -0.000847421 -0.043945 -0.0252419 -0.000361976 0.0195634 -0.0126765 -0.0136177 -0.0141631 -4.85375e-05 -0.0275388 0.0153196 -0.00132885 -0.00256723 0.00734153 0.00144105 0.0134111 -0.0111569 -0.0214331
0 BSW00589 0.00956299 -0.0126099 0.0187386 0.00979178 -0.009482 -0.00896146 0.00423226 -0.0157428 -8.15569e-05 -0.0195577 0.0089972 0.00975459 0.00158963 -0.011795 0.00188964 0.00460883 -0.00154547 -0.00117595 0.0024573 -0.0110058
0 BSW00590 0.0109622 -0.00146226 0.0230948 0.00190286 -0.00219868 0.023398 0.0179132 -0.00335592 0.0104462 -0.0305253 -0.0279173 -0.00134331 -0.00582865 -0.0114353 0.00163763 -0.0204056 0.0059727 0.00518144 -0.0202979 -0.005652
0 BSW00591 0.0140092 0.000793325 0.00528846 -0.00749679 0.0196054 -0.010081 0.0120416 -0.00525324 -0.00680068 0.015944 0.00455528 0.00439609 -0.00247442 0.0195939 0.011555 -0.0121496 -0.0225019 -0.0176757 -0.0231372 -0.0146675
0 BSW00592 0.0149369 0.00515969 0.00612607 0.00613033 -0.0097277 0.00816358 0.00941501 -0.00297404 9.73948e-05 -0.000160473 0.00170822 -0.00787924 0.00956231 0.00411352 -0.00511398 0.00224363 0.0115914 -0.00362845 0.0130454 -0.0234515
0 BSW00593 0.0143461 -0.00617296 0.00842754 -0.0036139 0.0170929 -0.0102297 0.0163683 -0.00572551 -0.0193941 0.0134881 0.00637772 -0.00475687 0.0120122 -0.00598427 0.0174488 0.0186424 -0.00429655 -0.0131413 0.00284274 -0.0283337
0 BSW00594 0.0134873 -0.00973417 0.016273 -0.00516201 0.0213212 -0.00597998 0.0188482 -0.00989974 -0.0224031 0.00784285 -0.00349482 0.00415341 0.00765081 -0.0056072 0.0239095 0.00273477 -0.00937054 -0.0154926 0.000822957 -0.0205848
0 BSW00595 0.0116538 0.00886818 0.00732196 0.00315773 -0.00912708 -0.00289594 0.00546353 0.0183023 0.00081845 -0.0223918 -0.00932158 -0.0077601 0.000522766 0.0107506 0.00540772 0.00133872 0.00120756 -0.00664484 -0.0089048 -0.00484265
0 BSW00596 0.0116593 -0.0200923 0.018234 -0.0058901 0.0322229 -0.00893714 0.0106969 0.0207477 -0.0325775 -0.00891688 0.0128816 -0.0389608 -0.0125899 0.00500216 0.0123007 0.0043204 -0.00149366 -0.0021324 0.0117671 0.0229629
0 BSW00597 0.00273337 0.00711578 0.00534325 0.00422879 -0.00718496 0.0410107 0.0286926 0.0158733 0.00166453 0.0100943 -0.0225287 0.00441582 -0.0147561 0.00537025 0.00320557 0.0137324 0.0218158 -0.00459855 -0.0419967 0.0090128
0 BSW00598 0.0152046 -0.00769162 -0.00329962 -0.0182823 0.0257914 -0.0130741 -0.00194833 -0.0146449 0.017732 0.0186812 -0.00851656 -0.0182966 0.0127986 0.0130992 0.0237433 0.0039867 0.004594 -0.01163 0.0133989 -0.00752285
0 BSW00599 0.018345 -0.00350919 -0.0044428 -0.0149742 0.0337223 0.00746313 0.0176103 -0.014651 -0.0195763 0.0256379 -0.0127294 0.0112409 0.0138472 -0.0232193 0.00923739 -0.000409462 -0.0113491 -0.0149239 -0.00629099 -0.00941435
0 BSW00600 0.0197532 0.00750006 -0.00861983 -0.00535317 0.00647129 0.00810854 0.00839334 -0.0102046 -0.00566708 0.0216248 0.00750522 0.0158498 0.0188141 -0.0467626 -0.00185831 -0.0108543 -0.0118299 -0.0132213 0.000996655 -0.00294761
0 BSW00601 0.0133474 0.0053424 0.00502834 -0.00383159 0.0110986 -0.0182303 0.0121217 -0.00889286 0.0177484 0.010877 0.00310501 -0.00777098 0.00525309 0.00419503 0.00796675 0.0172737 -0.00164923 -0.00410648 0.00654579 -0.000208672
0 BSW00602 0.00637235 0.0123004 -0.000332554 0.0147076 -0.00517558 -0.0159132 0.0236362 0.00526871 -0.0202969 -0.0245755 -0.00320821 -0.0176309 0.00237193 0.00978939 0.00135096 0.00132835 -0.00693715 -0.011922 0.0124605 -0.0108342
0 BSW00603 0.0271596 0.00424155 -0.00842361 -0.00123551 0.0110042 -0.0231683 0.013452 -0.00245578 -0.0101587 -0.0257027 -0.0170329 -0.0254741 0.00330786 0.00359198 0.0245347 -0.000858422 -0.00454213 -0.0106795 0.00923701 -0.0292138
0 BSW00604 0.00493677 -0.0201615 0.0225514 0.00152467 -0.00535915 0.0476237 0.00611658 0.00754124 0.015525 -0.00208227 -0.00718039 -0.00290148 0.0244016 0.000380249 0.00552749 -0.00138503 0.00865614 0.00289774 -0.0281431 -0.0136967
0 BSW00605 0.0119557 -0.0192537 -0.00240092 0.00127676 0.0074074 0.0172325 -0.00266619 0.00442553 -0.00346659 0.00304553 0.0192709 -0.00502508 0.00280015 -0.0282762 -0.00767171 0.00942843 -0.00626963 -0.00424927 0.0106902 -0.00189196
0 BSW00606 0.0127032 0.00482315 -0.000394337 0.00217441 -0.00561539 -0.0095195 0.00638127 0.0109222 0.00245906 0.00980528 0.00451435 0.000387215 -0.00126588 -0.0239015 -0.00108321 -0.00885251 -0.0102235 -1.55822e-05 -0.00214786 -0.0103636
0 BSW00607 0.0140394 0.00292248 0.0132366 0.00265407 -0.0227482 0.0341973 0.0274305 -0.00152329 0.0248099 0.00487446 -0.00643886 -0.0121341 0.0147619 0.00732163 0.00214368 -0.00487244 0.0123982 -0.00304778 -0.00844517 0.00906657
0 BSW00608 0.0016425 -0.0102545 0.0198956 -0.0061138 0.0113736 -0.00128689 -0.00433681 0.0132664 0.00966544 -0.0143844 0.0131366 -0.0044109 -0.00815699 -0.012474 0.00360378 0.00945996 0.00527424 -0.00529489 0.00627906 -0.0109328
0 BSW00609 0.0153555 0.0172585 0.00358666 -0.00135054 0.0074476 -0.0144133 0.00671297 0.00693198 -0.0146916 -0.00626644 -0.0073748 -0.00392394 0.0187677 0.00919818 0.00895555 0.0045182 0.00185669 0.0110272 -0.0015073 0.000231703
0 BSW00610 0.0125316 0.00351295 -0.00788941 0.00818359 0.00860512 0.0226052 0.0215338 0.00359594 -0.0153379 0.0170526 0.00436632 0.00286311 0.0156113 -0.0403022 0.0206048 -0.0211634 -0.00867418 0.000317881 -0.00404139 0.00305386
0 BSW00611 0.0182706 0.00392249 0.000989669 0.00276807 -0.0169989 0.0463592 0.0172948 0.00352384 0.00239622 -0.00767209 -0.0146784 -0.00190024 0.0106648 -0.0174892 -0.00453599 -0.0214217 0.00417705 0.00929349 -0.0262762 -0.00273015
0 BSW00612 0.0130712 0.00250654 0.0211804 -0.000863687 -0.0138904 0.0442344 0.0109536 -0.00677785 0.019065 -0.0217202 -0.0103583 -0.0129619 -0.00156885 -0.00992635 0.0118863 -0.0185922 0.00159837 -0.0106626 -0.0322955 -0.0153578
0 BSW00613 0.0120088 -0.000692898 0.00763072 -0.0130493 0.0304971 -0.00494539 0.0180138 -0.0060552 -0.0197653 0.0221683 -0.000272795 -0.0076512 0.0127137 0.00663535 0.0148744 0.0156124 -0.0116294 -0.0225514 -0.00796567 -0.0215618
0 BSW00614 0.0117145 0.00431861 0.010367 -0.00313681 -0.00875528 0.0411222 0.0181274 0.00598322 0.00220142 0.00632117 -0.0172073 -0.00536509 0.0114331 0.000693581 0.00105968 0.00718946 0.00536339 0.0192588 -0.0235762 -0.0125757
0 BSW00615 0.0107935 -0.0159444 0.0169268 -0.00564799 0.0234399 -0.00872009 0.00944765 -0.00286635 -0.00897446 0.0114555 0.00650004 0.00196615 0.0192526 0.000902311 0.0184622 0.00977174 -0.00181074 -0.033272 -0.000741035 -0.0219575
0 BSW00616 0.00962112 -0.0122954 0.0155302 -0.00207681 0.00158592 0.00656124 -0.00412606 0.0164537 0.0136871 -0.00599523 -0.0173925 -0.00712655 0.00455758 0.00752451 0.00292782 -0.0101271 -0.0078049 -0.00753307 -0.0089617 -0.0100442
0 BSW00617 0.0145999 -0.00423782 0.00626674 -0.00617842 0.0184844 -0.00951344 0.0070276 0.0154632 -0.0346623 -0.0243672 0.00089664 -0.0200761 0.0072935 0.00750438 0.0274265 0.00465637 0.00233034 -0.00603074 0.0162534 -0.00853519
0 BSW00618 0.0100886 -0.000636328 0.0216262 -0.0062166 0.0183392 0.00599767 0.00604522 -0.0211804 -0.00771308 -0.00790248 0.00156582 -0.00693542 0.0126236 -0.00553967 0.0150207 0.0130637 -0.00364253 3.19208e-05 0.0180289 0.00911122
0 BSW00619 0.0137395 0.0114883 0.00630643 -0.00323275 -0.0157982 0.0394369 0.0228415 0.0268729 0.0164741 0.00206508 -0.0235779 -0.00934219 0.0023623 -0.0296088 -0.00699754 -0.016056 0.00169996 0.012491 -0.0209934 0.00238188
0 BSW00620 0.0231133 0.0196529 -0.00424171 -0.00741688 0.0124521 -0.0146873 0.0151623 0.0187922 -0.00992939 -0.0135921 -0.0137778 -0.00809355 0.0067689 -0.0287523 0.0169808 -0.00872793 -0.00597758 -0.00778959 -0.00431697 -0.00187605
0 BSW00621 0.0138963 0.00681499 0.00439758 -0.000994304 0.00100882 0.010844 -0.00135197 -0.0232724 -0.00659519 0.002007 0.0177727 -0.00115783 0.00626762 -0.0156085 0.00409828 0.0113 0.000388368 -0.0102044 -0.0011199 0.00852166
0 BSW00622 0.0110825 -0.0140559 0.00664381 -0.0141002 0.034405 -0.0017979 0.00558126 0.00396958 -0.000675053 0.0191826 -0.0031669 -0.0080999 0.00800862 -0.00512155 0.0274267 0.00940105 -0.00542802 -0.0220444 0.000634234 -0.0293265
0 BSW00623 0.00823421 -0.0063033 0.0128858 0.000402652 0.0135908 -0.0193779 0.0168092 0.000139397 -0.0182699 0.0166902 -0.00579577 -0.0155912 0.012974 0.0076856 0.00969698 -0.00280319 -0.0110692 -0.0238167 0.00256246 -0.0246218
0 BSW00624 0.015255 0.0039906 0.0202054 0.00340176 -0.00827992 0.0319255 0.0119886 -0.021591 0.0126728 -0.0321525 -0.00329265 0.00401134 -0.00938724 -0.0102584 0.00784758 0.000558739 0.00705249 -0.00329675 -0.0209221 0.00980188
0 BSW00625 0.00530026 0.00266817 0.0211595 0.00288699 -0.00158434 0.0206418 0.00788004 -0.00330852 0.00417629 -0.0104116 0.00630048 -0.0159348 0.00602937 -0.0040727 0.00269523 0.0062414 0.00700505 -0.00939848 0.00208457 0.0299433
0 BSW00626 0.0140988 -0.00871399 0.00702578 -0.0013472 0.0117403 0.0132625 0.00836677 0.00122755 0.0025241 -0.00799526 -0.011637 -0.0213331 -0.00909776 0.00389213 0.0010452 -0.0119498 0.0118622 0.00559523 0.00927847 -0.00417444
0 BSW00627 -0.0143016 -0.00142446 0.000704388 -0.0525574 -0.011843 -0.00922571 0.0216268 -0.0181135 -0.0188451 0.0056407 0.0113468 -0.0362224 0.015252 -0.00557753 -0.0118389 0.0248539 -0.0101847 0.0267595 -0.0189695 -0.0120794
0 BSW00628 0.00366837 -0.0157627 0.0215224 0.00358806 -0.00933804 0.0470702 0.0133723 0.00898193 0.0187875 0.00651618 -0.00967285 -0.00208703 0.020394 0.00586214 0.000510986 -0.00587968 0.00842146 -0.00159301 -0.0268097 -0.0147141
0 BSW00629 0.017033 -0.00074102 0.00857915 0.00173811 0.00860798 -0.0165953 0.0162496 -0.00103937 -0.0261161 -0.0140669 -0.0172286 -0.0117627 0.0153983 0.00704636 0.013283 -0.00127142 -0.00236375 -0.0109057 -0.00206383 -0.0198939
0 BSW00630 0.00385287 0.0119364 0.0207415 -0.00252073 -0.0172249 0.0361354 0.0219533 0.0227952 0.0130429 -0.0016703 -0.0207855 -0.00721365 0.00295457 -0.00500193 0.00659469 -0.021204 -0.00555347 0.00632493 -0.0156061 -0.00632939
0 BSW00631 0.00749536 -0.00363988 0.0111284 0.00497156 -0.0198772 0.0324821 0.0172044 0.00793878 0.012855 0.00337539 -0.0366807 -0.010293 0.0211635 0.00651459 -0.00625664 -0.0104353 0.00552511 0.0136573 -0.0317496 0.00828967
0 BSW00632 0.00635175 0.00234385 0.0132083 -0.00262937 -0.0162899 0.0462562 0.014518 0.00515061 0.0155873 0.00662829 -0.0241089 -0.0203792 0.013134 0.00800366 -0.00150935 -0.0107614 0.00838774 0.00763919 -0.0295738 0.00559795
0 BSW00633 0.0219648 0.00154515 -0.0043934 -0.00315792 0.0139904 -0.0110938 0.0185666 -0.00300365 -0.00608341 0.0160454 0.000554467 -0.00170624 -0.00106936 -0.00786939 -0.000515032 -0.0135138 -0.00774259 -0.0194285 0.00790587 -0.000903669
0 BSW00634 -0.0131623 -0.000904048 0.00766804 0.0141272 -0.00590424 0.0444579 0.0302624 -0.0059278 0.0106828 -0.0115902 -0.0105859 -0.00466556 0.0317996 0.00191662 -0.00136062 -0.0147253 0.0177467 0.00870737 -0.0212391 0.000317527
0 BSW00635 0.0167573 0.00619858 -0.0012674 0.000120205 -0.0141317 0.0511078 0.0231933 0.0102658 0.000628916 0.0108138 -0.0189747 -0.00563199 0.00457977 -0.0221854 -0.00219746 -0.0298086 -0.00439498 0.0101697 -0.0163217 0.00570051
0 BSW00636 0.0175587 0.0128183 -0.00315864 -0.0183004 0.0268322 -0.0136534 0.0129764 0.027334 -0.0184832 -0.00581484 -0.0157056 0.00340551 0.0148546 -0.00223771 0.0106657 -0.00127408 -0.0116921 -0.0200521 0.00625998 -0.0315672
0 BSW00637 0.0148461 -0.0341051 0.0120689 0.000770954 0.0069277 0.0121588 -0.0119827 0.024805 -0.0170779 -0.00444061 0.0495734 -0.0250104 -0.00984158 0.000832115 -0.0129984 0.0150416 0.00982394 0.0286272 0.0063833 0.0239567
0 BSW00638 -0.00011047 0.00340114 0.0186343 0.0063459 0.000761744 0.016726 0.0177107 -0.0112943 -0.0075235 -7.74123e-05 -0.00501465 0.000430686 0.00324442 0.00574963 -0.0044668 -0.00408238 -0.00162815 0.000301002 0.000998655 0.0140201
0 BSW00639 0.0167013 -0.0083849 0.00409403 -0.000957506 0.0125424 0.0156763 0.00782156 0.00143447 -0.00990061 -0.00798288 -0.0167893 0.00207993 0.000209782 -0.00331874 0.00307223 0.00180471 0.00321808 0.00148993 0.0117928 -0.0180212
0 BSW00640 0.0188132 0.012309 -0.00666206 -0.00519477 0.0057797 0.00821142 0.00737537 0.0113714 0.0239299 -0.00493816 -0.0220468 -0.0196462 -0.00556959 0.0112711 0.00923526 -0.00108358 0.0140708 -0.00276871 0.0120846 -0.00312239
0 BSW00641 0.0169079 0.0070966 -0.00292057 -0.00407948 0.00285349 0.0103513 0.00268853 -0.0112999 0.0218476 -0.00454558 -0.0095095 -0.0193945 -0.0114134 0.0114521 0.0154878 -0.0112109 0.00905315 -0.0130621 0.0131889 -0.00719528
0 BSW00642 0.0109888 -0.0177002 0.0142412 -0.00250258 0.00979265 0.0172967 -0.00837663 0.00431263 -0.015372 -0.0169961 0.0252785 -0.00699785 0.00528446 -0.0144924 -0.0175678 0.0230759 0.00451566 0.00865396 0.00882765 -0.00867999
0 BSW00643 0.014267 -0.0114679 0.0060701 -0.0122366 0.0164265 0.00958471 -0.00642438 -0.0072076 0.00176426 -0.010626 0.00575127 0.00447878 0.00724076 -0.00206545 0.0127664 0.00166264 0.00294008 0.00635217 0.00960161 0.00419146
0 BSW00644 0.0191542 0.00660947 0.00620957 0.00276004 -0.000121937 0.00715163 0.011142 -0.00473311 0.0113208 -0.0105744 -0.00243259 -0.00864601 0.0135092 0.00585445 -0.00237277 -0.00406633 0.0154397 -0.0144159 0.0301256 0.00718689
0 BSW00645 0.017518 -0.024257 0.00276001 -0.00812695 0.0188734 0.0118275 -0.0159003 0.0150837 -0.019297 -0.00707617 0.0326592 -0.021914 -0.0244932 -0.021166 -0.00274962 -0.00600301 -0.00486534 0.0170227 0.00179478 0.0372579
0 BSW00646 0.00500289 -0.00482935 0.018556 -0.0105316 0.0194506 0.0100052 -0.00471848 0.0411911 0.0037649 -0.00859666 0.0205336 -0.0305411 -0.0202613 -0.001562 0.00305625 0.0109835 0.0108552 0.025815 0.00459417 0.0366024
0 BSW00647 0.0163307 0.00120584 0.00226674 -0.0016198 0.00987818 -0.00340875 0.009593 -0.0178995 0.000903638 0.0124144 0.00602675 -0.00103649 0.0134357 0.00563211 0.00209664 0.0150009 0.0114528 0.00357403 0.00578101 -0.00321221
0 BSW00648 0.00199085 -0.0115462 0.00873498 -0.00447745 0.0177147 0.018042 -0.0071797 -0.012933 -0.0133323 -0.0243827 0.0127007 -0.00228912 -0.00728574 -0.0140815 -0.00221909 -0.000613275 -0.000259384 0.0120105 0.00181436 0.00519784
0 BSW00649 0.00975869 -0.00957501 -0.00645927 0.0165562 -0.0152953 0.00930003 0.0151039 -0.0046532 -0.00259546 0.0205185 -0.003394 -0.0100509 0.00231749 -0.0269241 -0.0228668 -0.00502584 0.00183313 -0.0194958 -0.0095499 -0.00929587
0 BSW00650 0.00405253 -0.018195 0.0123563 0.00147972 0.0124291 0.0349365 -0.00559727 -0.00885858 0.00166939 -0.0282795 0.0241277 -0.00764067 -0.01622 -0.02034 0.0138039 0.00821983 -0.0107746 -0.00255407 0.000385786 0.00489246
0 BSW00651 0.0129498 0.00334929 0.00858404 0.00882778 -0.018133 0.0429701 0.0255402 0.00167203 0.00749243 0.00378864 -0.00879209 0.0119701 0.0195742 -0.0207896 -0.0101008 -0.0178329 0.00264316 0.0135409 -0.0240412 0.00375073
0 BSW00652 0.0134033 0.0050111 0.0176907 -0.0104365 0.0240485 -0.000750511 0.013938 -0.0178536 -0.0105709 -0.00210028 0.00754258 0.00352646 0.0200685 0.0016079 0.013844 0.00427433 -0.00205123 -0.0157034 0.00806834 -0.0210067
0 BSW00653 0.0211206 0.0121229 -0.00296772 0.000264501 0.00690043 -0.000376634 0.0239095 0.00361644 -0.0204272 -0.00543074 -0.00228647 -0.0080888 0.0129113 -0.0102974 0.0311524 -0.0103094 -0.00528558 0.00143399 -0.0099213 -0.0123017
0 BSW00654 0.0110091 -0.00234627 0.00881576 0.00692704 -0.0184359 0.0361416 0.0152894 -0.00466355 0.0258056 0.00602728 -0.00721921 -0.00901165 0.0123504 0.00193362 0.0101902 -0.00171853 0.00756386 0.00284398 -0.0127888 -0.00325842
0 BSW00655 -0.0190522 -0.000212441 0.010535 -0.0484564 -0.0274087 -0.0119384 0.0295162 -0.0212251 -0.0248308 0.00869078 0.0142258 -0.0180868 0.00865007 0.00937434 -0.0249133 -0.00212107 -0.00303314 0.0163062 -0.016359 0.0106403
0 BSW00656 0.00753656 -0.0118278 0.0277439 -0.00159299 -0.0181308 0.0554605 0.0289331 -0.00216559 0.0148218 -0.00631881 -0.0438813 -0.00348446 0.0014873 0.00427214 -0.00687454 -0.0198994 0.00217297 0.0279866 -0.0161325 0.00140422
0 BSW00657 0.00985199 -0.00174912 0.0275272 0.00187494 -0.0194855 0.0529115 0.0345994 -0.00140638 0.0196393 -0.00166974 -0.0310295 0.00499505 0.00180205 0.00981514 -0.0103616 -0.0261473 -0.00070191 0.0200382 -0.0200501 0.00490264
0 BSW00658 0.0211709 -0.0259044 -0.0106332 -0.00851078 0.0268485 0.00756533 -0.0113484 0.0363773 -0.00529829 -0.000810601 0.000258882 -0.00506096 0.0056102 0.00883201 0.00687626 0.00201935 -0.0131938 0.00306992 0.0087466 0.0300943
0 BSW00659 0.02125 0.0178724 -0.0112384 -0.00222298 0.00890213 -0.0075736 0.00961122 0.0139013 -0.0269637 -0.0148708 -0.0204209 -0.00668334 0.0138522 -0.0133853 0.0106617 -0.0144507 -0.0102762 -0.00913344 0.00269554 -0.0109949
0 BSW00660 0.0290562 -0.0034282 -0.0270355 0.00133498 -0.00324319 -0.00402275 0.00545538 -0.008856 0.00954659 0.0168395 0.0101071 -0.000514985 -0.0142941 -0.0249342 -0.0131375 -0.0157874 -0.0027583 -0.0208722 0.00294556 -0.00288646
0 BSW00661 0.0175895 0.00687582 -0.00788318 -0.00738637 0.0297915 -0.00410842 0.0274894 -0.00629272 -0.0229138 0.00159368 -0.0188074 -0.00518203 -0.0149825 -0.00285386 0.0164937 0.0195151 0.0184179 -0.0135043 -0.0120175 -0.0139945
0 BSW00662 0.0140409 0.00333387 0.0144294 0.0051585 0.00298041 0.00535316 0.0146134 -0.00743392 -0.0138277 -0.0066696 -0.0131894 -0.0140478 0.00781802 0.00385331 -0.00296315 0.00367973 0.000488509 -0.00794232 0.0121547 -0.0157209
0 BSW00663 0.0198846 -0.0181168 -0.00437967 -0.0108045 0.0128309 -0.00497903 0.00191933 0.00825899 0.00987559 0.0149893 -0.00131474 0.00726632 0.021225 0.0305322 0.0119985 0.00275997 -0.0103248 -0.0192498 -0.00524406 0.0380631
0 BSW00664 0.0154838 -0.00369235 0.0108804 -0.0057728 0.0172036 -0.00760895 0.00496729 0.00728854 -0.0299052 -0.0351911 -0.00363116 -0.0142858 0.0121541 -0.0001243 0.0195381 0.00590319 0.00737468 -0.00619834 0.0161772 -0.00774289
0 BSW00665 -0.00755257 0.00205292 -0.0228874 0.0113767 0.0143782 0.00772186 0.015222 0.00249885 -0.00757296 -0.00754147 0.0229676 -0.00300919 0.0336244 -0.0202754 0.00727426 -0.0670018 0.0468683 0.00659278 -0.0211315 -0.00806801
0 BSW00666 0.0136877 -0.00451601 0.00593726 0.00444955 -0.0191438 0.0263722 0.0220149 -0.00128284 0.0251922 -0.00202806 -0.0147633 -0.00818017 0.0153435 0.00118547 0.00457443 -0.00196294 0.00909371 -0.00717665 0.000634236 0.00111769
0 BSW00667 0.00480179 0.00339056 -0.00479576 0.00704953 0.00569616 -0.00877348 0.00345418 -0.0149814 0.00529238 -0.0230743 0.00991309 -0.0154865 -0.0173362 -0.0130839 -0.00391699 -0.00710133 -0.00246743 -0.022256 -0.0202078 -0.00348642
0 BSW00668 0.0136752 -0.00436993 0.00826598 0.00583585 -0.000522985 -0.00337459 0.0100199 -0.0180737 -0.00699114 0.00572697 0.000391883 0.0191026 0.0109257 -0.00828002 -0.0237957 0.0104334 0.00177384 0.0135812 0.00565383 0.0126261
0 BSW00669 0.0117265 0.000788621 0.0130376 0.00654805 -0.00612667 0.00328567 0.0127088 -0.00687493 -0.00221483 0.00164581 -0.00506947 -0.0100005 0.0115929 0.00991794 -0.0117027 0.00219089 0.00513898 -0.0114823 0.00933933 -0.000357757
0 BSW00670 0.0153871 -0.0216244 0.00647066 -0.0129417 0.0284514 0.0104112 -0.00593232 0.0195558 -0.0247134 -0.00920924 0.0114651 -0.0367277 -0.00908583 0.00467757 0.00838115 0.0104968 -0.00429161 0.0283496 0.00735971 0.0224985
0 BSW00671 0.0101308 0.0167937 0.0182142 -0.00658126 0.00897099 0.00626099 0.016917 -0.00526456 -0.00803669 0.0188714 0.00832411 0.00507966 0.0147206 0.0156402 0.000470278 0.00159625 -0.013919 0.00370667 -0.00289031 0.00869999
0 BSW00672 0.0137525 0.0112975 0.0142448 0.00244923 -0.00289388 0.0291342 0.00560438 -0.00549225 0.000535098 -0.0124184 0.0047879 -0.00454355 0.0164367 0.0055732 0.00285464 0.00517818 0.00636197 0.0128709 0.0135551 -0.0155367
0 BSW00673 0.00444696 -0.017933 -0.00336408 -0.00187856 0.00594619 0.0206958 -0.00915627 0.0164063 -0.0111883 0.0125705 0.0185573 -0.00292778 -0.00969381 -0.0242349 -0.0141712 -0.0241408 -0.0134732 -0.00631517 0.00884327 -0.0016407
0 BSW00674 0.00933073 0.00991711 -0.006099 0.00189632 -0.00714735 0.00477586 0.0120285 0.00554546 -0.0140192 0.0225258 0.00823643 0.0135525 0.0087474 -0.0240954 -0.0236413 -0.0219397 -0.0277257 -0.00508914 -0.012414 0.00814897
0 BSW00675 0.00939916 0.00877425 -0.00308391 -0.00347359 0.0119551 0.00398496 0.0133252 -0.00267287 -0.0183401 0.0166849 0.00259045 0.016015 -0.00154777 -0.0180684 -9.92336e-05 -0.00925919 -0.0211983 -0.0106265 -0.00241851 0.0032957
0 BSW00676 -0.0110411 -0.00852367 0.00962888 0.0175701 0.00263745 -0.00526292 0.0137735 -0.0153851 -0.000336172 -0.0164267 -0.00187807 0.00169584 -0.00469704 0.00157328 -0.0327866 -0.00347806 -0.00471883 -0.00614271 0.00893164 -0.00160519
0 BSW00677 -0.000795018 -0.0198244 0.00796708 0.00937658 0.00269013 0.0106808 0.00225535 0.00185303 0.00469006 -0.00808772 0.00638214 -0.0252075 -0.0100771 -0.00692002 -0.0145436 0.000958761 -0.00678772 -0.0250431 0.0184681 -0.00125162
0 BSW00678 0.00541529 0.00510696 0.0185976 -0.00403066 0.0115303 -0.00452051 0.0162579 -0.0103528 -0.0170811 0.00860596 0.00793143 0.00389365 0.0125827 0.00336175 0.00039778 0.000920692 -0.0110355 -0.0119483 -0.0103148 0.00452543
0 BSW00679 0.00564544 -0.00393394 0.0189508 0.00101154 -0.0148512 0.0351082 0.012719 0.0157193 0.017328 0.00768788 -0.0273644 -0.0092211 0.0139798 0.0100873 -0.0021704 -0.00496044 0.00737009 0.00734598 -0.027742 -0.00719628
0 BSW00680 -0.0227065 -0.00318634 0.00212162 -0.0501425 -0.0240659 0.00657484 0.00905764 -0.0256379 -0.00111311 -0.00792866 0.0162475 -0.00712511 0.00602831 -0.011916 -0.0262687 0.0142815 -0.00831435 0.017463 -0.000435273 -0.0185241
0 BSW00681 0.0169743 0.0112465 0.00877011 0.00363755 -0.000145666 0.0135621 0.0124502 -0.00816736 -0.00342306 -0.0066211 0.000882796 0.00183493 0.00723288 0.00697809 0.00487664 -0.0077727 0.00227074 -0.00551353 0.00869756 -0.00393419
0 BSW00682 0.0176608 -7.3111e-05 0.000255385 -0.0119683 0.0240051 -0.0107883 0.0151401 -0.0049178 -0.0173725 0.0141107 -0.0110294 -0.00525715 0.0110145 0.0139733 0.0156715 -0.000677509 -0.00112243 -0.00588648 -0.00644988 -0.0149441
0 BSW00683 0.0126262 -0.0131906 0.0216194 -0.00466178 0.0174478 0.00876298 -0.000763377 0.00201583 -0.0238152 -0.0104566 0.0398996 0.00178385 -0.00302554 -0.00797354 -0.000804126 0.00942315 0.00632541 -0.00058856 0.0153667 0.00658382
0 BSW00684 0.0211065 0.00387288 -0.00206062 -0.00307245 0.00777836 -0.0101896 0.00991892 -0.0181649 0.00024392 0.0100206 0.0135052 -0.00213706 0.0111465 -0.00624749 0.00184523 -0.00757401 -0.0114631 -0.0163351 -0.00591218 0.00854548
0 BSW00685 0.0199707 -0.00307086 -0.00904636 -0.00223286 0.000985506 -0.00749489 0.00268769 -0.0178281 0.0146809 0.0224584 0.0037946 -0.0158658 -0.001329 0.00294709 -0.00973897 0.0312042 0.00390688 0.00784163 0.0212144 -0.00290686
0 BSW00686 0.00413986 0.00250885 0.0278624 0.0057677 -0.0131363 0.0477376 0.0180672 0.0254446 0.0132533 0.00367595 -0.00867704 -0.00160221 0.00468793 -0.00420945 0.00110901 -0.0015755 0.00335545 0.00248824 -0.0184344 -0.0039015
0 BSW00687 0.021211 -0.00513938 -0.0178863 0.000643049 -0.00877499 0.002252 0.00325404 -0.00738393 -0.000390607 0.0195271 0.0101029 -0.0100478 -0.0100944 -0.0408362 -0.00446165 -0.0263211 -0.0102282 -0.0180437 0.0041955 -0.0258798
0 BSW00688 0.0135322 0.00269587 0.00609646 0.00595891 -0.0195387 0.0383944 0.0205617 0.00388422 0.00618508 0.00189936 -0.0193707 -0.00796157 0.0122233 -0.0180973 -0.0109773 -0.0213916 -0.00332669 0.00872305 -0.025867 -0.000348772
0 BSW00689 0.0106009 0.00295652 0.0053534 0.000186855 0.0128476 0.0184043 0.0131416 -0.013994 0.007218 -0.000674107 -0.0194311 -0.00690657 0.0055923 0.00430822 0.00218129 0.000312336 0.0162573 -0.00602662 0.011927 0.0027102
0 BSW00690 0.0160668 -0.00839433 0.0180083 -0.00949451 0.0143853 -0.00254399 0.0225679 -0.0314094 0.00941398 -0.00734337 -0.0204037 0.0206011 -0.00821959 0.0127571 -0.00462035 -0.0210731 -0.0110512 0.0100898 0.00721016 0.0185985
0 BSW00691 0.0112187 -0.0119849 0.000768242 0.00369749 -0.00197362 -0.0031119 0.00694353 0.0032308 -0.0209456 0.0325517 0.0106709 -0.00326418 0.00483209 -0.0197904 0.0035905 0.0154032 -0.00556743 0.00400546 -0.00557718 -0.0154945
0 BSW00692 0.0152696 -0.00831951 -0.00964733 -0.00757082 0.0142783 -0.00300195 0.00329847 -0.0114782 0.0170929 0.0293693 0.00358942 -0.00440198 0.00742065 0.00472239 0.0238761 0.0083968 -0.0102507 -0.0254813 0.0131965 -0.00696822
0 BSW00693 0.00931671 0.000416502 0.0264768 0.000765091 -0.0110448 0.0390346 0.0280839 0.00155582 0.00215854 -0.000294958 -0.0124967 -0.00506679 -0.000303347 0.00729412 0.000681051 -0.01646 0.00681708 0.00386687 -0.0203033 0.00216823
0 BSW00694 0.00903082 -0.0302882 -0.00377265 -0.00591268 0.0260206 0.011203 -0.00861312 0.0139337 -0.00188578 -0.0029851 0.0311685 -0.0324955 -0.0356153 0.00714679 0.0146049 -0.00260614 -0.00283789 0.00159973 0.00452592 0.0213937
0 BSW00695 0.0188076 -0.00291976 -0.00468934 -0.00467002 0.0113034 0.00604875 0.00265178 -0.0183899 0.0120994 0.00353086 0.00787463 -0.00962807 0.00954112 -0.00474229 0.0137143 0.00352031 -0.0066305 -0.00282471 0.014307 -0.00309157
0 BSW00696 0.00534921 -0.00509314 0.0102191 0.00618264 -0.0173812 0.0342255 0.0272354 -0.00388643 0.0314331 -0.00468975 -0.0193884 -0.0229566 0.00285618 0.00161154 0.00176017 -0.0124472 0.00352529 -0.0131351 -0.00585902 -0.00141334
0 BSW00697 0.00301943 0.000698682 0.0075052 -0.000320362 0.0061763 0.0360351 0.0256614 0.00801436 0.00571572 0.00868181 -0.0154047 -0.0183681 0.011719 0.00911217 0.00929551 0.0011201 -0.00654782 -0.0136499 -0.0216722 0.00498637
0 BSW00698 0.00471597 0.0135827 0.0194808 -0.00341539 0.00212408 -0.000890463 0.0147313 0.00243451 -0.00606907 0.0134746 0.0162379 0.0156474 0.0051958 0.00840291 -0.00228373 0.00512249 -0.0128135 -0.0110026 0.00320128 0.0112778
0 BSW00699 0.0189451 -0.0176704 -0.00436842 -0.00502743 0.00260952 -0.00308241 -0.00705508 0.00919108 0.000825708 -0.0167676 -0.0198814 0.00939361 0.00744985 0.0146913 0.00618775 -0.00215662 -0.00834683 -0.0278007 -0.0211769 0.000700277
0 BSW00700 0.0035184 -0.000110154 -0.00856833 -0.000610498 0.0262945 -0.0097037 0.0138926 -0.0129337 0.00229724 -0.0110199 -0.0244707 -0.0052803 0.00732507 -0.00410055 0.0101216 0.000919569 -0.0177971 -0.000866391 0.000634824 0.000818971
0 BSW00701 0.0049854 -0.00905076 -0.00530546 -0.0100744 -0.0144933 0.0141754 0.00774802 -0.013946 0.0279117 -0.00226984 -0.00315232 -0.0118568 -0.00293945 -0.00325123 0.0236966 -0.0330988 -0.00266952 -0.0143002 -0.011989 -0.0119599
0 BSW00702 0.00853801 0.000665345 0.000551912 -0.00122835 0.0116138 0.000686099 0.0082552 -0.00511278 -0.000175631 0.0132971 0.0148187 -0.00586623 -0.00980455 0.00862338 -0.010877 -0.00229767 -0.0122467 -0.00449476 0.00789661 0.00889594
0 BSW00703 0.00613689 -0.0118888 -0.0224003 0.0158246 -0.0103243 -0.00898363 0.0116094 -0.0227991 0.0349138 -0.00295734 0.00703975 -0.0241254 -0.0127766 -0.0049815 -0.00229173 0.000590814 -0.00279881 -0.0256055 0.0263381 -0.00232825
0 BSW00704 0.021524 -0.00613915 -0.00577669 0.00150586 -0.00211928 0.007673 -0.00550211 -0.0245176 -0.00866471 -0.00329865 0.0119015 -0.000605294 -0.00338371 -0.0369062 -0.000920318 -0.00482153 -0.0110961 -0.0161909 -0.0338884 -0.00943824
0 BSW00705 0.00623116 -0.00280816 -0.00679984 0.00680891 -0.0078494 -0.00714559 -0.000553561 -0.00833052 -0.00537821 0.0135094 -0.000496866 0.00241921 -0.00439229 -0.00128507 0.0316721 0.0223657 -3.3129e-05 0.00836025 -0.00687547 -0.0102285
0 BSW00706 0.00496173 0.00429959 0.0140521 -0.00203313 0.00645453 0.00227159 0.00589879 -0.0074539 -0.00657393 -0.00120769 0.0219978 0.0124083 -0.00736339 -0.00259092 -0.00133939 -0.00285489 -0.0202805 -0.0149559 -0.00717918 -0.00077863
0 BSW00707 0.0220987 -0.00826684 -0.0147602 -0.0163144 0.0200027 1.56104e-05 -0.00314425 0.0244306 -0.0142663 -0.0033928 -0.0271591 -0.00159755 0.0327382 0.0276604 0.0143066 0.015584 -0.0168889 -0.0109067 -0.0120739 0.00919861
0 BSW00708 0.0226575 -0.00470667 -0.00227667 -0.00659467 0.00726893 -0.00345919 0.000318219 0.0156621 -0.0105606 -0.0166813 -0.00358829 0.0072713 0.0206822 0.0260499 0.000581672 0.000389796 -0.00610064 -0.0331899 -0.0152099 0.0138648
0 BSW00709 0.0144936 -0.00304382 0.00691346 -0.00716803 0.0102096 -0.00456988 0.0144363 -0.0227841 0.00997509 0.00415609 0.0057578 -0.0140718 -0.01301 0.0137682 0.0259874 -0.0189627 -0.0113295 -0.0329938 -0.00741812 -0.0132687
0 BSW00710 0.0194789 -0.000175001 -0.00456783 -0.00572989 0.00978363 -0.00400296 -0.00322771 -0.0214717 -0.00820037 -0.0102269 0.00334169 -0.00829896 0.00012535 -0.0126636 0.00874203 -0.00110164 -0.00467596 -0.00845049 -0.0279219 -0.026313
0 BSW00711 0.0260021 -0.0161402 -0.0255081 -0.00599867 0.00616093 -0.00304592 -0.0102337 0.00238629 0.0263468 0.0140989 -0.0166307 0.000808486 0.0138533 0.01503 0.002207 0.00781816 -0.00291579 -0.00555384 0.00972714 0.0231119
0 BSW00712 0.00981212 0.006789 -0.00213426 -0.0163739 0.0270154 -0.0130132 0.00609291 -0.00729036 0.00413503 0.0147093 0.00860631 -0.00910892 -0.0124308 -0.00298255 0.0251177 0.00108839 -0.0123073 -0.0269177 0.00442306 -0.0291426
0 BSW00713 -0.0059828 -0.0138023 0.00826116 0.00589192 0.0124249 0.0228975 0.00653217 0.00920735 0.00384955 -0.0131899 0.00702897 -0.0214394 -0.0126197 -0.00497924 -0.006022 -0.000681898 0.00128324 -0.00561482 0.0215772 -0.000945523
0 BSW00714 0.0207725 -0.0168137 -0.0108528 -0.0092531 0.00565141 0.0135054 -0.00987488 0.0156185 -0.00219212 0.000426013 -0.0203257 0.0162677 0.0134566 -0.0049284 0.00465572 -0.0165404 -0.0168118 -0.028299 -0.026691 0.00756868
0 BSW00715 0.0178052 -0.00503379 -0.00631546 -0.00113363 -0.00806165 0.0157023 0.00365168 -0.00837782 0.0251163 0.0149313 -0.00131824 -0.0095561 0.00785933 -0.015373 -0.0154352 0.00824064 0.000535189 0.0040078 0.00699504 0.00646307
0 BSW00716 0.00829179 -0.027657 0.0137999 -0.00223177 0.0127224 0.0257577 -0.00147833 0.0147674 0.00643811 -0.00533588 0.0133101 -0.00910594 0.00484397 -0.00112087 0.000736395 0.0101034 0.00448742 0.00952825 -0.0059259 0.0113599
0 BSW00717 -0.00806086 -0.0138079 -0.0124155 -0.00466533 0.0210525 -3.59833e-05 0.0111926 0.0126617 -0.00302978 -0.0140133 0.0208289 -0.00653075 0.00567046 0.0224737 -0.00230729 -0.020369 0.00975561 0.00706514 -0.00598167 0.00873495
0 BSW00718 0.00626486 -0.000593787 -0.00075106 0.00953943 0.0025978 -0.0142795 0.0138699 -0.0105024 -0.00512904 -0.0219886 -0.011123 -0.00227633 0.000376137 0.00240361 0.00242512 -0.00991184 -0.00563453 0.00165262 -0.00509832 0.0151071
0 BSW00719 0.010593 -0.0127694 0.0125614 0.00163447 0.00585823 -0.0120771 -0.00445285 -0.0286582 -0.00193756 -0.0318789 -0.00604862 0.00197689 -0.0121673 -0.0238096 -0.00229963 -0.00908067 0.00617553 0.00802801 -0.0104454 -0.010618
0 BSW00720 0.0197962 -0.0237359 -0.00591132 -0.00631686 0.00488657 0.0136197 -0.0102013 0.0165176 0.00934125 -0.00748815 -0.0204336 0.00302497 0.0261676 0.0191487 0.00807416 -0.00349711 -0.0103342 -0.0132027 -0.0130177 0.00174365
0 BSW00721 0.0149401 -0.00236489 0.0169198 -0.0150502 0.0361619 -0.00162137 0.0302146 -0.0110054 -0.0143895 0.0155125 -0.0170673 -0.0110214 0.0128062 0.00517314 0.0379637 0.00111983 -0.00962828 -0.0196062 0.0113843 -0.020189
0 BSW00722 0.0197508 -0.00545867 -0.013664 -0.0102124 0.0193599 0.00528175 0.00368527 0.00645264 -0.000138646 0.039368 -0.00689505 -0.00256531 0.0186273 -0.0154679 0.00998802 -0.0165605 -0.0167953 -0.0106288 -0.00124207 -0.00233489
0 BSW00723 0.0212921 -0.0120241 -0.00887928 -0.00488115 0.0109133 -0.00486049 0.00264816 0.0206191 0.000233051 -0.00500074 -0.00815428 0.000216568 0.0253708 0.0251878 0.0034359 0.00973843 -0.00843036 -0.0295601 0.0136895 0.00968273
0 BSW00724 0.0216034 -0.00161898 -0.0146927 -0.0125836 0.0207358 -0.0014085 0.00246178 -0.00358996 0.00134328 0.0344474 -0.00511748 -0.00350656 0.0164193 -0.0178605 0.0151736 -0.00901842 -0.0167936 -0.00222952 -0.00336487 -0.00552117
0 BSW00725 0.0164334 0.00865769 0.0106221 -0.00880649 0.0179573 0.0047723 0.0190403 -0.0142988 -0.0133258 0.00238867 -0.00258301 -0.00236534 0.0208848 -0.00768122 0.0347326 0.000866517 -0.0107036 -0.00797486 0.0163095 -0.0143655
0 BSW00726 0.00739686 -0.0126126 0.0111411 0.000777521 0.011514 0.0179735 0.00537802 0.00452293 -0.00887673 -0.000216199 0.0212328 -0.0290039 -0.002179 -0.00165807 0.0117743 0.00377196 -0.00239832 0.00771435 0.0190986 0.00652932
0 BSW00727 -0.00251522 -0.00255885 0.00727393 -0.0323453 -0.00576114 -0.00185958 0.0115721 -0.016081 -0.00491939 -0.0104283 0.0116087 0.00799357 0.000348326 0.00558613 -0.0106686 -0.00830061 -0.0138893 0.00366646 -0.0146334 -0.0163221
0 BSW00728 0.0109481 -0.0282917 0.00906065 -0.00416856 0.00438114 0.00467594 -0.0164393 -0.00738905 -0.00108644 0.000700837 -0.0038965 0.0128309 0.00824069 -0.00426947 -0.00250703 -0.000930146 -0.00314332 -0.0198976 -0.0132627 -0.0106538
0 BSW00729 0.00123255 0.00453965 0.0166565 0.00249804 -0.014448 0.0235881 0.0054719 -0.00605345 0.00659298 0.0134016 -0.00149778 -0.0160141 0.0246563 0.000939628 -0.0108252 0.00254483 0.00542371 -5.45101e-05 -0.00670342 0.00907725
0 BSW00730 0.00700323 -0.0167399 -0.00870398 -0.0321085 -0.00269472 -0.002691 -0.00429555 0.0117413 0.002226 -0.00904599 -0.0133926 -0.00083544 0.0124159 0.0115393 0.00118581 0.00509635 -0.014907 -0.0125726 -0.0233069 -0.000442443
0 BSW00731 0.0125222 -0.0173844 -0.00424767 -0.0121171 0.0143533 0.00425054 -0.00773556 -0.0126253 0.026052 -0.0014602 0.0245976 -0.0150921 -0.0176306 -0.0160154 0.0150164 0.000751443 -0.00177621 -0.0192926 0.0160904 -0.0161938
0 BSW00732 0.0201834 0.00447603 -0.025201 0.004425 -0.00704027 0.0137749 0.00422198 -0.00383724 -0.00621291 0.0190053 0.0154954 0.0111292 0.0160903 -0.0441677 -0.0225768 -0.01435 -0.0147737 -0.0171228 -0.00286193 -0.00336154
0 BSW00733 0.0119752 0.00187661 0.004876 0.00173487 -0.00657731 -0.0136271 0.00725895 -0.00611471 0.0069997 0.0146343 0.0186387 -0.0015197 0.00194164 0.00841174 -0.0037132 0.00798855 -0.00573504 0.00558332 0.0126868 -0.000434217
0 BSW00734 0.0227791 -0.00525657 -0.0213725 -0.0079107 0.0103864 0.00659923 -0.00476958 0.0173084 -0.0166842 -0.00210383 -0.0184827 0.00556204 0.0209517 -0.0163462 0.00318593 -0.00517787 -0.0129315 -0.00871271 0.00254824 0.0147838
0 BSW00735 0.0154406 -0.0104849 -0.00252961 -0.00425456 0.0129115 -0.0134372 0.0017463 -0.0210303 0.0121998 -0.00292058 0.0204667 -0.0143417 -0.0190347 0.00534609 0.0172829 -0.000786014 -0.00863653 -0.00877819 -0.0135316 0.00986399
0 BSW00736 0.0189336 0.0055235 0.00133951 -0.00996679 0.0131646 -0.0151583 0.0215388 -0.0214046 -0.0106676 0.00810394 -0.000376175 -0.0162996 -0.00762777 0.0115848 0.0164865 0.00310396 -0.0073805 0.00051871 -0.000319276 0.00682649
0 BSW00737 0.0121223 0.00447848 0.000219921 5.01572e-05 -0.00824272 0.0203075 0.00828949 -0.00568392 0.00195187 0.00136453 -0.00865898 -0.014776 0.00915448 0.00272877 -0.00589961 -0.00720307 -7.60638e-05 0.0109504 -0.009309 0.0193696
0 BSW00738 0.0176726 -0.0190056 -0.00525295 -0.010167 0.0180462 0.00594114 -0.0171528 0.0249189 -0.0104255 -0.00656952 0.00106721 -0.0024768 0.0184778 0.0212475 -6.6503e-05 0.00502923 -0.0210055 -0.00219993 0.0105246 0.0318534
0 BSW00739 0.0174457 -0.00749961 0.000280193 0.00118563 -0.00631075 -0.00454329 0.00985958 -0.0165185 0.0307985 0.0169734 -0.0104004 -0.023147 -0.00630067 0.0028616 0.0135839 0.0102989 0.00220763 -0.00494309 0.017373 -0.00212542
0 BSW00740 -0.0118314 0.000950144 0.00120613 0.00707527 0.00907786 0.00970634 0.0320267 0.0046167 -0.00387707 0.00321237 0.0325217 0.00122356 0.0427641 0.0209593 0.0088647 -0.0424313 0.0518966 0.000865833 -0.0188039 0.00391627
0 BSW00741 -0.00344737 -0.005944 -0.00813685 -0.010138 -0.00585403 -0.00677455 0.00394063 -0.00756481 0.0230086 -0.00584237 0.0122593 -0.00864433 -0.00986135 -0.011841 -0.000404674 -0.000801579 0.000523457 -0.0213424 0.00169873 -0.0137774
0 BSW00742 0.0141639 -0.0128624 -0.003922 -0.00269504 0.001873 0.0222689 0.00834347 0.0215713 0.00782791 0.00383227 -0.0224172 0.00758908 0.0288704 0.0171446 0.00427542 -0.0125206 -0.00568289 -0.0141349 -0.0143354 0.0104473
0 BSW00743 0.00836769 -0.0188798 0.0118905 0.00105789 0.00283389 0.0184965 0.00950825 0.00580086 -0.0025008 -0.00090001 -0.00258749 -0.00656384 0.0143032 -0.00915434 -0.00667929 0.00293379 4.22541e-05 -0.0045416 -0.0105619 -0.000407793
0 BSW00744 0.0131892 -0.015129 0.00506595 -0.00626385 0.00573847 0.0286088 0.00233958 0.0127999 0.00427137 -0.0108262 -0.0103105 -0.0183252 -0.00510653 0.00584736 0.00195855 -0.000602537 0.000940319 0.0260073 -0.00723244 0.00339729
0 BSW00745 -0.00393889 -0.00547327 -0.0118697 -0.0365251 -0.0133857 -0.0109702 0.0127494 -0.0345586 0.0210698 0.00283776 0.0245661 -0.0215227 -0.00600295 -0.00168918 0.0104272 0.00322311 -0.0020864 -0.00887476 0.00149705 -0.00944767
0 BSW00746 0.00912628 -0.0018302 0.0133933 -0.00467012 0.00394885 0.0164773 0.0123354 -0.0136066 -0.000530177 -0.0107562 -0.0113592 -0.0229626 0.00188737 0.00222174 0.0112709 -0.00318123 -0.00433693 -0.0122379 -0.0280205 -0.00968858
0 BSW00747 0.0198929 -0.0248385 -0.00104825 -0.0139947 0.0209536 0.00627626 -0.00625914 0.0299625 -0.00726851 -0.0127274 -0.000519063 0.000881457 0.00442921 0.0211548 0.00247077 0.00482617 -0.00841104 -0.00292736 0.0119056 0.0331772
0 BSW00748 0.00963914 0.000452545 0.0188317 -0.00169575 -0.00526874 0.0287487 0.0207767 -0.00342023 0.00330885 0.00510725 -0.0152396 -0.00997111 0.0114843 1.41915e-05 0.00969005 -0.0101367 -0.00131057 0.00445784 -0.00945377 -0.00849775
0 BSW00749 -0.0011224 -0.00131731 0.0055854 0.00747689 0.00474414 0.0131427 0.0130308 -0.00257855 0.00821633 -0.0105451 0.00821041 0.00931418 0.0232744 0.00224151 0.00365697 -0.0289121 0.0437683 0.0241796 -0.000977044 0.00193838
0 BSW00750 0.0129831 -0.00287179 0.0100031 -0.00507551 -0.0109257 0.0202228 0.00663326 -0.00304771 0.00478294 -0.0109566 -0.000192242 0.00731754 -0.00238961 0.00260322 0.00470141 -0.0178283 -0.00486673 -0.00943048 -0.0306315 -0.0132061
0 BSW00751 0.0122632 -0.00380263 0.00746027 -0.0153011 0.0284017 -0.0121263 0.0120451 -0.0076436 0.00791724 0.00864561 -0.0111102 -0.0047768 -0.00106929 -0.00700538 0.0311024 -0.00653255 -0.00139532 -0.0254376 -0.00156465 -0.0306119
0 BSW00752 0.00966061 -0.0186818 0.0244314 -0.00386926 0.00775157 0.0250262 -0.000160259 0.00138985 -0.00320973 -0.0240218 0.00670789 -0.0133039 -0.01082 -0.00223906 -0.00422215 0.00706349 0.011607 0.0163806 6.2403e-05 0.0193206
0 BSW00753 -0.00309142 -0.00534138 0.000233713 0.00825707 0.00340275 0.0193358 0.0170197 0.00725019 0.00841363 -0.00904205 -0.00148471 -0.00456329 0.0209741 -0.000962713 0.0101829 -0.0387222 0.030633 -0.00037419 -0.0179369 -0.00257526
0 BSW00754 0.0106029 0.0121284 -0.00464506 -0.0069729 0.00853304 -0.00629261 0.0124474 -0.00375709 0.0064968 0.0037264 0.00889531 -0.00979777 -0.00426513 -0.00530722 0.0123883 0.00704137 -0.00460163 -0.00548059 0.000280622 -0.024984
0 BSW00755 -0.00132428 -0.00979795 0.00461941 -0.0205592 -0.0193354 0.0305927 0.0192011 -0.0113793 0.0228869 -0.00185627 -0.0172152 -0.0211451 0.00819154 -0.000280215 -0.00924473 -0.00348967 -0.00337195 0.0310322 -0.00212558 0.00876497
0 BSW00756 -0.000396429 0.00560393 0.00178023 0.00467567 0.00236733 0.0151274 0.0202276 -0.00191138 0.0111291 -0.00614805 -0.00524077 -0.00805577 -0.0163074 -0.00735715 0.00120163 -0.000320119 -0.00252966 0.00833312 0.0104153 -0.00804581
0 BSW00757 0.0119994 -0.00497977 0.0160911 0.00420611 -0.00294476 -0.0116102 -0.00201216 -0.00676973 -0.00853966 -0.00769849 0.00688024 0.00753956 0.017445 0.0023438 -0.00735858 -0.000200172 0.0097062 -0.0269207 -0.0032266 -0.00280762
0 BSW00758 0.0183049 -0.00682887 0.0154848 -0.0030349 0.00877016 -0.00410127 0.0157397 -0.0194812 -0.00923197 -0.00757394 -0.00628351 0.00901542 0.0091562 -0.00823777 -0.00656878 -0.00152231 0.00322989 -0.00390402 0.00921601 0.00625177
0 BSW00759 0.0140387 -0.00990827 -0.00273397 -0.0157378 0.0309491 -0.00799701 0.00039979 0.0121461 -0.0169996 -0.000168387 -0.0120486 -0.00479693 0.0141389 0.0153149 0.0315428 0.00695805 -0.0153682 -0.0350382 -0.0142772 -0.0148319
0 BSW00760 0.00878284 -0.00371434 -0.00331182 0.00611783 0.000827654 0.0173847 -0.0060795 0.00608496 -0.00150836 0.00684519 0.0119411 -0.00464084 0.00136718 -0.0272517 -0.0160987 -0.00440583 -0.00883243 -0.00940924 0.00530883 0.000585513
0 BSW00761 0.0196504 -0.0030784 0.000482053 -0.0103319 0.00554594 0.0117494 0.0107627 0.0100269 0.000184447 -0.00604313 -0.0194034 -0.0035349 0.0159797 0.00755773 0.00146448 0.00148532 -0.0108772 -0.00584106 -0.0108095 0.000646427
0 BSW00762 -0.00692474 -0.00173398 -0.00525342 0.011394 0.00909242 0.00722797 0.00426141 -0.00565556 0.000450046 -0.0152807 0.0113282 -0.00427298 0.0145225 0.00366367 0.00273276 -0.0187732 0.0264235 0.00736963 -0.00866565 -0.00608299
0 BSW00763 0.0156482 0.0012292 0.00194364 0.00126521 -0.00788016 0.0207724 0.00818093 -0.00812863 0.011685 -0.00470169 0.0074138 0.00839493 0.0338249 -0.0223058 -0.0106536 0.00844693 0.0151569 -0.00717478 -0.000891631 0.00195817
0 BSW00764 0.0102967 -0.0110524 0.00296906 0.00257597 0.000154769 0.00269265 -0.00457341 0.0111138 -0.0103616 0.00692882 0.0324641 -0.00415619 0.000883424 0.014634 0.00243235 0.0102786 0.00028378 0.016753 0.00239813 0.0110733
0 BSW00765 0.0192004 -0.0222503 -0.00283482 -0.0144795 0.0213596 0.00189355 -0.00435826 0.0244333 -0.0187983 -0.00586143 0.00934595 -0.0163579 0.00808683 0.0194891 0.00619438 0.0142725 -0.00893733 0.00376989 -0.00273474 0.0292482
0 BSW00766 0.0164826 -0.00640701 -0.000317451 4.20735e-05 -3.03138e-05 0.0270954 0.00887158 -0.00964318 0.00307479 -0.00166385 -0.0135128 0.0176699 0.0178245 -0.0231527 -0.0232959 -0.0114927 -0.00433873 0.000426907 -0.0025672 0.00371689
0 BSW00767 0.0138862 -0.00571579 0.00510762 -0.00726574 -0.00371745 0.016666 0.0114996 -0.00704662 0.0169247 0.000608345 -0.0151745 -0.00885879 0.00724406 0.0089496 -0.00323515 -0.0075049 0.0125248 -0.00671105 -0.0107598 -0.00410465
0 BSW00768 0.0120212 -0.0124174 0.00892296 -0.00872184 0.00999534 -0.00421181 0.00258207 0.0173382 -0.00914758 -0.0046515 0.0260941 0.00503143 -0.0159864 0.0125584 -0.00202727 -0.000669686 -0.00663087 0.0145366 -0.00720162 0.0145219
0 BSW00769 0.00707043 0.00280903 0.0181669 0.00804136 0.000144251 0.00365559 0.0141587 -0.0168328 -0.00487163 0.00269568 0.00828612 -0.00760327 0.0170299 -0.00186441 0.00473564 0.00911231 -0.00378521 0.00267598 0.0163527 -0.00281554
0 BSW00770 0.00180747 -0.00577865 -0.00933639 0.0045498 -0.00313071 0.0257531 0.0130309 0.0100848 -0.000646842 -0.00316717 -0.0081508 -0.00351076 0.00782295 -0.0102482 -0.000281527 -0.0302018 0.00712296 7.22899e-05 -0.0182857 0.00134311
0 BSW00771 0.0129612 0.00561163 0.0140654 -0.00178892 0.00354831 0.0119448 0.00232859 -0.0188883 -0.00294576 -0.0122279 0.0101535 0.00220993 0.0118423 -0.012191 0.00692304 0.0104273 0.00891653 -0.00474683 -0.00923321 -0.0154656
0 BSW00772 -0.0180704 -0.0111677 0.0032577 -0.0525221 -0.0133013 0.0125133 0.00872395 -0.00823496 0.00278941 -0.00302201 0.0185029 -0.0160801 0.00566858 -0.016733 -0.0133429 0.0048941 -0.00371908 0.0138436 0.00881335 -0.00807281
0 BSW00773 -0.00021681 -0.000401419 -0.0101512 -0.0303522 -0.000670345 -0.00490334 0.00149384 0.00855611 -0.0075988 0.00534498 0.013088 -0.00686914 0.00695407 0.0210406 -0.00635211 0.0228679 0.0133807 -0.000519357 -0.010882 0.00847371
0 BSW00774 0.00877756 0.0110088 0.0095365 -0.000580868 0.0108846 0.018925 0.0158884 -0.0138546 0.0129905 0.000144689 0.00256987 -0.00124664 0.0164902 -0.0115966 0.0121417 0.0155808 -0.00792125 -0.00467734 0.0188431 0.00161229
0 BSW00775 0.0130931 -0.00839434 0.00324779 0.00738051 -0.012606 0.0126139 0.0139163 -0.0123483 0.0266559 -0.00504982 -0.0127488 -0.00985791 0.00284104 -0.0225168 -0.00156857 -0.00439076 0.00521413 -0.0170113 0.00557068 -0.00208567
0 BSW00776 0.0168719 -0.0095422 0.000220027 -0.00139594 0.0114308 -0.00764639 0.0104066 0.00428712 -0.0122523 0.0220281 -0.0118641 0.00181632 0.0125674 0.000571451 -0.00750354 -0.00407016 -0.00786517 -0.0212396 0.00164331 -0.0035326
0 BSW00777 0.0148503 -0.00598512 0.00693718 -0.00557614 0.0149252 0.00742461 -0.00276502 -0.000100071 -0.00728967 -0.00913161 0.00304895 -0.0178946 0.020175 0.0125833 0.0132912 0.0186673 -0.00598469 9.29088e-05 0.0155074 0.00977686
0 BSW00778 -0.00625994 -0.0157433 -0.006218 0.0132003 0.0139292 0.0162584 0.00564502 0.0185474 -0.00270171 -0.00398107 0.0224834 -0.0135414 -0.00853327 -0.00899523 0.00767045 0.00474067 -0.0111799 -0.00499353 -0.00812173 0.0101045
0 BSW00779 0.00489515 0.0153337 0.0117132 -0.00769155 0.0106726 -0.00835664 -0.0077763 0.00254445 0.0102551 -0.00299044 0.00645808 -0.00697403 0.00462804 -0.00924413 0.0105676 0.00720691 0.00785292 -0.00396129 -0.0112254 -0.00913522
0 BSW00780 0.0146016 0.0183603 -0.000579064 -0.00328793 -0.000401084 0.0057777 0.00835482 0.0239845 -0.00713615 -0.00446916 -0.0102571 -0.0160361 0.0160942 0.00286136 -0.00760566 -0.00641346 0.00163958 -0.00102011 -0.0178041 0.00526473
0 BSW00781 0.0175809 -0.00989861 0.00626692 -0.00963752 0.0217646 0.00569532 0.0046162 0.00247359 -0.0218158 -0.00342542 0.0100746 -0.00221093 -0.000922998 -0.00553939 0.0194134 -0.0049028 0.000698606 -0.0184355 -0.00256233 0.00114404
0 BSW00782 0.0167669 0.00456015 0.00824274 0.00276901 -0.00433732 0.0279468 0.0245194 -0.00176374 -0.00398167 0.00190929 -0.0104262 -0.00470067 0.0156159 -0.0148144 0.000499926 -0.01338 -0.00695648 0.00798394 0.00382306 -0.0105397
0 BSW00783 0.0144644 -0.00985501 0.00586715 0.00540187 0.00220862 0.000553948 0.00834596 -0.00437801 -0.013774 0.012423 0.0102769 -0.00438643 0.00567495 -0.0112857 -0.0144339 9.0306e-05 0.000103183 -0.0118621 0.00371441 0.00513945
0 BSW00784 0.0158672 -0.00142445 0.00178074 -0.0100171 0.0129622 0.00733808 0.0102891 -0.00986889 0.0010287 0.0109045 -0.00873489 -0.0149554 0.00877757 -0.00582489 0.0133578 -0.00957735 -0.00904154 -0.00665591 -0.0118492 -0.0105965
0 BSW00785 0.0150479 -0.00500058 -0.00317385 -0.0205681 0.00532202 0.00287721 -0.00233801 -0.00468801 -0.00264973 -0.0111344 0.00663096 0.0109569 0.00741649 -0.00318681 0.000463439 0.00659468 -0.0147786 -0.0114135 -0.0117933 -0.0115485
0 BSW00786 0.00469347 -0.0217784 0.00658696 -0.00457141 0.00904316 0.0299657 0.0041486 0.00240374 0.00564931 -0.00147956 -0.00731356 0.0142249 0.0165045 0.00393695 -0.0127325 0.000499977 -0.00106568 -0.00834803 -0.00639615 0.00535917
0 BSW00787 -0.000561211 -0.0237218 0.00299455 -0.0248654 -0.000591415 0.00359722 -0.00609264 0.010085 -0.00718481 -0.00175672 0.0310584 -0.01932 -0.00899981 -0.00180141 -0.0253612 0.0140734 0.00732376 0.0200091 0.00276957 -0.00567011
0 BSW00788 0.0123292 0.0105462 -0.00645126 0.00545987 -0.00277035 0.00328155 -0.00416872 -0.00972911 0.00422373 -0.00453808 0.0155432 0.00892284 0.0165072 -0.019248 -0.0190584 -0.000768684 -0.000911325 -0.0146683 0.00831656 -0.00314709
0 BSW00789 0.0137154 -0.0200751 0.00811162 -0.00753412 0.0142144 0.00149377 -0.0131789 0.00921556 -0.00126024 -0.0170654 0.0279661 -0.0239153 -0.0244638 0.00285865 -0.000588684 0.00594925 -0.00383377 0.00922789 -0.00615594 0.0157481
0 BSW00790 -0.00291349 -0.00774841 -0.00173803 -0.0305678 -0.00248713 0.00245172 0.0135852 0.00268209 0.000489108 0.00887445 0.00566077 0.0050963 0.0166559 0.0145273 -0.00293125 0.012687 -0.013977 -0.00441723 -0.013043 0.00919011
0 BSW00791 0.0140427 -0.0151857 0.00162172 0.0134006 -0.00823741 -0.0100483 0.00450109 -0.000328243 -0.00273756 0.012871 -0.00742353 -0.0163161 0.00567489 -0.0109858 -0.0335976 -0.00573866 0.00586298 -0.014617 -0.00362916 0.00112075
0 BSW00792 0.017516 -0.00596089 0.00489812 -0.00342766 0.0108433 0.000281838 0.00107694 0.00334407 -0.0265854 -0.000993391 0.0144439 0.0131349 0.0276306 0.0102137 -0.00624727 0.00546392 -0.00932488 -0.00611174 0.00136748 0.0315154
0 BSW00793 -0.000896986 -0.00103304 0.0150326 0.0085955 -0.00515166 0.0245267 0.0279177 0.00357772 -0.004598 0.0125021 0.0148525 0.0014374 0.0308754 0.0149981 -0.00279451 -0.01954 0.0215015 -0.00379174 -0.027558 0.00551253
0 BSW00794 0.00736312 -0.0107958 0.0068924 -0.0027344 0.0124583 0.0266288 0.00535584 0.0171977 -0.00755778 0.00360521 0.00868515 -0.0236915 -0.00587387 0.01361 0.00446279 -0.000871179 -0.00150056 0.000768684 -0.0102302 0.0311481
```
