## Supporting File 9 for "Activation of cryptic splicing in bovine *WDR19* is associated with reduced semen quality and male fertility": haplotypes_6 (part 1 of 47)

```
0->BSW00001 HAPLO1 111111111111111111111111111111111111111111111111111111111111111111111111111111111110100101011000110011111101001111101100100101011111100000000000100011000101111110111111111111110111111111111011111111111111111111111111111111111111111111111111111111111111111111111111111111111010011011111110111111111111110111111110001111111111111011111111011111111111111111011111100000010011100000001100101010110111111111111110000010011101111000001111101110101101111001101000110011101101001000001111110010001101101001000000000000001011011000010100001010000111111111111011111111111101000111111101000000011101111001111111111111111011111110111111111110000101111111111000111111010111110001001111111001011101111011001001111111111100000000100101111111111000110100011111111111101111111111111011001000001111111111111111111111111111111101111111111111111110100000011101100110110111111101110111111111111111111111111111111110111111111011111111010010011110111111010101111110111111111111111111110111111101111111110101001110001000111101111111111100111111111111100110001011000110111111011011111101010000111111111000110000000000000101101101110101000111110001000000000000010011100000000000010000000000000000000100111111111111111111111111111111111111111111111011100111000001101111110101101111111111111111111111111111111111111111111111111111111111111111111111111111111111100010111110001001011111111111111100000111110111111111111010001000010010110010010100110001111111111111111111111111111111111111111111101111111111111111111111111111111111111111111101111100111111010111111111110111110111110000001010011000011001011111111111111111111111111111111111111111111111111111111111101001111110000111111111111111111111111100000011111111111111101111110110111111111111011111110111111111111111111111011111111000111111111001011111111111111111111111111111111101011111111001110011100001000011011111111111111111111111111111111111111111111111111101111110101111111110111111110010111000000000000000000000100000000010101111111010000101111111111101011000011111111100110100000001111111111100001001000010011111111111111111111111110111111110001111100000000000000000111111111111111011111111111000000000000000100001011100011111110001000111111111111111111111111111111111110111111111111111111111111111111111111111111111111111111111000100000100011111110010010111111111111100011111110010101100111110111111110011001111111111111111000000000000000000000000000000000000000000111000111111111111111111111111100000001111110001000010111111111111001011101101111111111011011101011111100000000000101100000111111111011111101111111111111010011111101111101111111111111110111111111111110111111111111110001110111111101001000001000111010100010010000000111111111111110001010011101111011111000000000100100001100011111111111110111111111111110000100001111111101110000000101000001111111101111011011011110000000000000011111111111101110111111111111111111101111111111101111101111111111111111111100111100001110111111111111111101111111111111111111111111111111111111111111111111111111111111111111111111111111111111111111001110011111111000000000001111111111111111111111111111111111011111000111111111110110000000010000001111111100100000000100000000000001111111111111111111111111111111111011110000000100110110100000000000111111111100001100100011110011110110111111111111110111110100111111111101101111111100111111111111111111111111110111111111111111011110000000000000000100000000000100100000111000111111111111101101111111111111111111111111111111111110011111111111011100111101111001001010110111111110111111111111111111111111010111100110000000000000000000111111100000111110001111011100111111111111101011100001111101111111111111101011111101111010110001111111111111111111111111111111111111111111110001111111111111111101011111110101011100001011111110001111111111111111111111111111111111111111111111111111111111111111111111111111111111111111111111111111111111111111111111111111111111111111111111111111111111111110111111111111100000000000010111111111111111111111111111111111111111111111111111111111111111111111111111111111111111011111111111101111111111111111111111111111111111111111100001111111111111111111111111111111111111101111011111111111111111111111111111111100001100011111111111111111111111011000000100011111111111111111111100001110111111111111111111111111111111111111111111111111111111111111111110111111100000110111001111111111111000100011111111111111111111111111111101111111111111111111111111101111111111111111111111111111110111111110100111111111101110111111111111111111111111111111111111111111111111111111111111111111111111111110110111111111111111111111111111111111111111111111111111111111111111111111111111111100000000000000000111111110111111111111111101111110000011111111111111111111111111111111111111111111110010001111010100000001111111110111111111111111111111111111111111111111110010101111111011000111111111111111111111111111111111110000011111101110010011011111111111111111111111111010111111111100110111111111111101111111111010001101111010111101111101111111011101111111111101111111111111111111111111111111110111111111111111111111111111111111111110111111111111111111111111111111101111111011111111111111111111111111011111010001111111111001111110001000001111111111100100001111111110110111111111111111000001000000111111101000111110011101111100000000000000000111011111111010100000111111000000010000110111111111111111111111101111111111111111111110111111111111101101111111111100010111111111111111111111111111111111111111111111110101011110111111111111111111111111111111111111111111111111111111111111111111111111111011111111111111111110001110111111111111111111111111111111111111111111111111111111111111111111111111111111111111111111111110000011010000000001101011010000010100000000110111111100001000001010100000001100110100000000101111111111111111111111111111111111101111011111111111110111111111111111111011111111111111101111111111111110111111000111111111011111111111111111111111111111111111111111111111111111111110000111111111111111111111111111111111111111111111111111111110110111111111110011111111111111011111111111111111111111111111111111111111111101111111111111111111111111111111111011101111101111100111001111111101110110101000011111111110000110011111111010000100100111111111110111111111111111111110111111111111011101000000001101100000000011101000101000010011111111111111111111111111011111011111111111111111110111111111111111111110000111111011100101001111111111111110111111111101111111100010011000010111111111111111111111111111111111111111111110111111111111111111111111111111111111110111011111111111111010111100111111011111111111111111111111111111111111111111111111111111111111111111111111111111111111111111111101111100111111111111111111111111111111111111111110111111111111111111111111111111111111111111111111111111110110101110000001000000000001111111111111111111111111111110001000101111111111110101111111111111111111111111111111111111111111011011111111101111111111111111111111111111111111111111111011111111111111111111111111111100000000000000110101110101101000000111101101111111111111111111111011110110111111111111111111111111111111111111111111110111100111111111111001010111110111110111111111101101011101111111111111111111111111111111111111111111111111111111011111111111111111111111111111111111110101000111110100000000000011000000000011111111111111111111111111111111111111111111111111111111111111111111111111111111111111111111111111111110111111111111111111110010000110000010000011111111111111111111111111011111111111101111110111111111111111111111111111111111111111111111111011111101111111111011111111111111111111111111111111111111111111111111111111111111111111111111111100111100111011000011111110111111111111111100000111111111111111111111111111111111111111111111111111111111111111111111111111111111111111111111111111111111111111111111000001001011111111111111111111111111111111111111111111111111111111111111111111111111111111111111111111111111111111111111111111111111111111111111111111111111111111111111111111111111111111111111111111111111111111111111111111111111111111111111111111111111111111111111111111111111111111111111111111111111111111111111111111111111011111111111111111111111111111111111111111111111111111111111111111111111111111111111111111111111111111111111111111111111111111111111111111111111111111111111111111111111111111111111111111111111111111111111111111111111111111111111110001111111111110001000011101111111101011111111111111111111111111111111111111111111111111111111111111111111111111111101111111000000000000000000010000000111111111111111111111111111111111011111111111111111100110111111101011101011111111111111111111111111111111111111111111101111111111111111111111111111010110111110111111111111111111110011111110111111111111111010110111101000000001111000010011110000000011000011110111111111111111111111111111111111111111111111011111111111111010110010001111111111100000011000000101000100110011111111111111110111100011111111111111111111111111101001011101111001111110001111011101101011111000000011111111111111111111111111111111111111111111111111111111111111111111010111111111111111111111001000010011001001111111111111111111111111111111111111111111111111111111111111111111111111111111110110001010011111111011010000000000000111111111111111111111111111111111111111111111111111111111111111111111111111111111111111111111111111111111111111111111111000000011111101101111111111111111111111111111111111111111111111111111111111111111111111111111111111111111111111111111111111111111111111111111111111111111111111111111111111111111111111111111111111111111111111111111111101111111011111111111111110101111111111111111111111111111111110110111111011111111111100110010011011100110100000111111111111111111110011110110111111111111111111111111111111111011111111111111111111111111111111111111111111111111111111111111111111111111111111111111111111111111111101111111111111111111111111111111110101111111010001110111111111111111101111111011111111111111100000101111111000111111110001001011111111100000100001000000110101111110101101010000110101111011111111100111011110010100111111110111111111111111111111011111111111111101111111111111111100100110000000010000000011111111111111111111111111111111111110010001001111111111110011111111111111111111111111111111111111111111111111111111111111100100000101111111111111111111111111111011111111111111111101111111111111111111111111111111100111111110111111110000000000000001000100000001000010011111110111111111111111111111111111111111111111111111111111111111111101110010000000011110110101000000001111111101010101111111111111111100001111111101111111111111110110101111111001111111111111111111111110000001001010010001001100000011111111111111101111111111111111111111111111111111111111111111111111111111111011111111111111111111111111111111000111111111111111101111111111111111111111111111111111111111110100111000001001100000000110001111111111101011111111111111111111111111111111111111111111111111111111111111111111111111011111111111111111111111111111111111111111111111111111111111111111111111111111111111111111111111111111111111110111111111111111111000000000000000000010000000000001000000001100000000000000000000000100000110000111111111000011101111111111111111111111100110000000111111111110111111010011111111111111111100001111111111111111111111101111111110010111111111110111111111111111111111111111111111111111111111111111111111111111111111110001011011111111111111111111111111101011111111111111111111111111101101111111111110001000000000000011111111111111110111111111111111111111111111111111111111111111111111111111111111111111111111111111111111111111111111111111111111111111111111111111111111111111111111111111111111111111111111111111111111111111111111111100000001111111111111111111111111111111111111111111111111111111111111111111111111111111111111111111111111111111111111111111111111111111111111111111111111111111111111111111111111111111111111111111111111111111111111111111111111111111111111111111111111111111111111111111111111111111111111111111111111111111111111111111111111111111111111111111111111111111111111111111111111111111111111111111111111111111111111111111111111111111111111111111111111111111111111111111111111111111111111111111111111111111111111111111111111111111111111111111111111111111111111111111111011111111111111111111111111111111111111111111111111111111111111111111111111111111111111111111111110000100011111110111011011111111111111111111111111111111111111111111111111111111111111111111111111111111111111111111111111111111111111111111111111111111111111111111111111111111111111111111111111111111111111111111111001111101111111111111111111111111110111011011111111111111111111101111111111111111101111000011010111011110111110010011110000000000000101111011111111001110101000000000001111111111111111111111111111111111111111111111110110111111111111111111111111111111111111111111111111111111111111111111111111111111111001110111111111111111111111111111111111111111111111111111111111111111111111111111111111111111111111111111111111111111111111101111111111111111111111111111111111111111111111111111111111111111111111111111111111111111111111111111111111111111111111111111111111111111111111111111100000000000000010111101111101111111111111111111111111111111111111111111111111111110110001101110011000100000001111111011111110111111111111111111111111111111111111111111111111111111111110111111111011111111111111111110101110111111000111001111111111111111111111111111111111111111111111111111111111111111111011111101001010110011111111111110111110100111111111111111111011111111111111111111111111111111111111111111111111111111111111111111111111111111111111111111111111111111111111111111111111111111111111111111111000001111001110111111110011111010001001100011111101111111111111111101111111111111010011111110111111111111111111111111111111111111111001010100110000001000000000000000111001111111111111111111111111111111111111111111111111111111111111111111111111111111111111111111111011110011110111111100001000111111101111111111111111111111111111111111100001011111111111100000000000111111111111111111111111111111111110111111111000111100000000000111111111111111111110000000000011111111111101111010000111111111111111111111111111111101111000000000111111111111111111111111111111111111111111111111111111111111111111111111111111111111111111111111111111111111111111111111111111111111111111111111111111111111111111111111111111111111111111111111111111111111111111111111111111111111111111111111111111111111111111111111111111111111111111111111111111111111111111111111111111111111111111111111111111111111111111111111111111111111111111111111111111111111111111111111111111111111111111111111111111111111111111111111111111111111111111111111111111111111111111111111111111111111111111111111111111111111111111111111111111111111111111111111111111111111111111111111111111111111111111111111111111111111111111111111111111111111111111111111111111111111111111111111111111111111111111111111111111111111111111111111111111111111111111111111111111111111111111111111111111100111101000000000000000000000000000011101111111111111111111111111111111111111111111111111111111111111111111111111111111111111111110101111111111110111011111111111111111111111011111011111111110100010000001101000001111111111111111111111111111101111111111111011111110011111111110010111111011111111111111111111111111111110110111111010010010001110011111110011010101001000111111111110011101111010000001101111111111111111111111111111111111111111100000000010100110110111111111111111111111111111111111111101111100111111111111111110111111111111111111111111111111111111111111111111111111111111111110111111111111111111111111110010111111111110011000111111010111110110101101111110110000111011000110100111111111111111111111111111111111111111111111111011111111111111111110111111111111111111111111111111011111111111111111111111101111111111111111111111111110111111111111000001111111111111111111111111111111111111111111111111111111111111111111111111111111111111111111111111111111111111111111111111111111111111111111111111111111111111111111111111111111111111111111111111111111101111111111111111111111111111111111111111111111111111110000000100000010000000100110111111111111111111100011011111111111011111111111001000000000011111111111110000111111111111111111111111111111111111111111111111111111111111111111111111001101111110111111111111100010011000100101110111110001111110110110111101000100011111110111111111111111111111111111111111111111111111111111010001111111111111111111111111111111111111111001110111111111111111111111110101111111111111111111111111111111111111111111111111111111111111111111111111111111111111111111111111111111111111111111111111111111111111111111111111111111101111111111111111111111111111111110011000010111111111111111111111111111111111111111111111111111111111111111111111111111111111111111111111111111111111111111111111111111111111111111111111111111111111111111111111111111111111111111111111111111111111111111111111111111111111111111111111100101000001111110111111111111111111111111111111111111111111111111111111111111111111111111111111111111111111111111111111111111111111111111111111111101111111111111111111111111111111111111111111111111111111111111111111111111111111111111111111111111111111111111111111111111111111111111111111111111111111000111111101111111110111111111110001101111111111111111111110001000000000001000000000111111000110110000000010000010111110001110000000000100000000101110011111111111111111111111111111111111111111111111111111111111111111111111111111111111111111111111111111111111111111111111110000000110011111110111111100111011111111111101100000010111111111111111110001111100011110000110111000000100001011111111111111111111111011111111111111111111111111111100111111111110011101001110110101111111111111111111111111111111111111111111111111111011110110111111111111111111111111111111111111111111111111111111111111111110111111111111111111111111111111011111111111111111111111111111111110011111001111111111111111111111111111111111111111111111111111111111111111111111111111111111111111111111111111111111111111001111111111111111111111111111111111111111111111111111111111111111111111111111111111111111111111111111111111111111111111111111111111111111111111110011011111111111000110111111111111111111111111111111111111111111111111111111111111111111111111111111111111111111111111111111111111111111111111111111111111111111111111111111111111111111111111111111111111111111111111111111111111111111111111111111111111111111111111111111111111111111111111111111111111111111111111111111111111111111111111111111111111111111111111111111111111111111111111111111111111111111111111111111111111111111111111111111111111111111111111111111111111111111111111111111111111111011111111111111111110100010011000100001111111111111111111111111111111111111111111111101111111111111111111111111111111111111111111111011111111111111111111111001001011111111111111111111111111111111111111111111111111111111111111111111111111111111111111111111111111111111111111111111111111111111111111111111111111111111111111111111111111111111111111111111111111111111111111111111111111111111111111111111111111111111111111111111111111111111111111111111111111111111111111111111111111111111111111111111111111111111111111111111111111111111111111111111111111111111111111111111111111111111111111111111111111111111111111111111111111111111111111111111111111111111111111111111111111111111111111111111111111111111111111111111111111111111111111111111111111111111111111111111111111111111111111111111111111111111111111111111111111111111111111111111111111111111111111111111111111111111111111111111111111111111111111111111111111111111111111111111111111111111111111111111111111111111111111111111111111111111111111111111111111111111111111111111111111111111111111111111111111111111111111111111111111111111111111111111111111111111111111111111111111111111111111111111111111111111111111111111111111111111111111111111111111111111111111111111111111111111111111111111111111111111111111111111111111111111111111111111111111111111111111111111111111111111111111111111111111111111111111111111111111111111111111111111111111111111111111111111111111111111111111111111111111111111111111111111111111111111111111111111111111111111111111111111111111111111111111111111111111111111111111111111111111111111111111111111111111111111111111111111111111111111111111111111111111111111111111111111111111111111111111111111111111111111111111111111111111111111111111111111111111111111111111111111111111111111111111111111111111111111111111111111111111111111111111111111111111111111111111111111111111111111111111111111111111111111111111111111111111111111111111111111111111111111111111111111111111111111111111111111111111111111111111111111111111111111111111111111111111111111111111111111111111111111111111111111111111111111111111111111111111111111111111111111111111111111111111111111111111111111111111111111111111111111111111111111111111111111111111111111111111111111111111111111111111111111111111111111111111111111111111111111111111111111111111111111111111111111111111111111111111111111111111111111111111111111111111111111111111111111111111111111111111111111111111111111111111111111111111111111111111111111111111111111111111111111111110101100110111111111111111111111111111111111111111111111111110111101000001000010010010000001000000001110000001100011000000000000100011111000000110111111111101001111111100110100000000001111111111111111111111101000111111011111101111111000100000000000000001000100011111111111111101000010010001011111111111111111101000100010001100110111111100111111111111110111110011011011111010001101111111111111111111111111110001111110110100111100000000000000001011110010100000111111111111010101110001000101100111111111111111111110111111111111110100001011001110111110111011111010000000000011111111101111001100010101011110111111101100000000000000000011101110000011100001111110111100010111111111010111111111100110101001010111100101010000000000010111111111111111111111111111111111101111111111111000110000000000011000001111001011111110111111111111111111001111111111111111111111111111111111111111111111111111111111111111111111111111111111111111111111111111111111111111111111111111111111111111111111111111111111110101011101100000000000000000000000000000101111111011011100000011111000010111111110110111111101100000000101111110111111111111111111111111111111111111111111111111111111111111111111111111111111111111111111111111111111111111111111111111111100110011010111111111111111111111111111000000011010110111110101010011110100000000001000000010000001011110110110011111000111111011111111011000100000010010000011111001001011111110111110001010000010000111011111111111111111111111111111111100010000111111011111111011101111111111111111111111111111111101011111110111111111100001010000000111101000010000011000000110000111011100011111111001100010000000111000010001110000000000000000100100001000010011110111111110110011110111101000000000111111111111111110111111011000000001111111111111110111111111111011101110010000000010111111011011011101111111111111010011011100000000000001010100010100000000000000011111111111001111111111111111101111111111111111100000011100010000000000000101111101010011011010000100000000000001000001100001110111100110111011111111111010111111111111111111111111111111111101000011100010101111111110000011101111100110100010100000100111111111111111111111110110000110110000000100000000000110001110111111111001000100010111000001110010111100110010000000001000000001010000101000000010111111110110000000000000000010110100000100000111111111001011111011111110110010001011111111111110000000001100000010100000000110101010101000100100000000000000111111110111010100000001011100001100011111011000000000111111111111111111111111111111111111111010010001010001011101111011111011111110111110000111100100111111111111111111111111111111111101010000011101111111111111110111111000110000001110110110011101100101111111111110011111110111111100111111011110010110011111010111111111100001111100111111111111111111111011110100000011010000001110101101100011111100110011111111111111011111011111111111111101111111111111111111011011110111111011111001101111101101100110100110111111011100111111111111111111110111100010000000001111100001011101111111111111111111111111111000001011111101010011110000000011111011111111111101110100101110111111101111111001110111111001100001001111111100010000110101111110100000001100111111100001011100111101111011001000000011110011100101111110011010000101010000000110000000000000000000000101110000000010111010111010011001011110111111110100000000010111111010101110111111000001101011101100111111001111111111111111110111111111111001110111111111111111111011101111111111111111100000001100101111101010111101111011011111111111011111100111110011101000011100111111000010000001111111000000000111111111110011111111111111111111111111111111111110001100111001000101000100001011110101010100001101011110111111111111111111111111111111111111111000000000011010101011111111111111111111111110000000111111111100101111110000000000111111110000111011111111111111000011111111010000111100100111100000010111100011111111111111111001000010001001110110111011011100111101011100001000001101101111100101010000010111101000000100000011011100000110000100101110000000000100000001011010111111111110110011111011111111111111111110111111111111111101101111111111000011010000001111111111101011000010000011111111111111111100001111111111111111111111111111111111111111111111111111111111111111111111111111111111111111111111111111111111111111111111111111111111110111111111111111111111111111111111111111111111110010010011111111111111111111111111111111111111111101111111101111011111111111110001111101111111111111111111111111111111111000111011111111000011111111111111100110111111111111111111111111111011111101110111111111111111111111111111111111111111111111111111111000101111111111111111011111111111111111111111101111101111111111100111111111111111111111111111110011000000000000001101011111111111111111111111111111111101101111111111111001010111111111101111111011111011111111111111111111111111111111111101111111111111111111111111111000000111111111111111111101110111111111111111111111111111110000001111111000000000000000000000011100000000001111111111111111111011111111111111111111111111111111111110111101111111111100011111111111111101111111110000000011111111111111111111111111010011101111011101111101011110111111111111111111111111111111111111111111111111110111111111111111111111111111111101111111111111111110011111001101111110110111011111001010011000000111111111111111111111111111111111111111111111111111111111111010101111111111111011011111111111111111111111111000000000000000000011111111111111111111111111111111111111110111011111011111110011100110011000111111111111111011111111111111110111111111111111101111110011111110111111101101111111000011111100111111011111111111111111111111111111111111111111111111111111111111111111111111111111111111111111111111111111111111111111111111111111111111111111111111111111111111011111111111111111111011111111111111111111111011111111111011001110110001110000000001111111111111111111111111111110011111111111111111111100111111111111111111110001011111111111111111111111111111110111111111111111111110111111111111111111111111111111111111111111011111111111111111111111111111111111111111111111111111111111111111111111111110011111110000001111111111111111101111111110101111101111110111111111111111111111111111111111110111001100101100001000100100011011000011000000000000000111000111111011111111111111111111111111111111111111011111111111001111101111111111111100111111111011111111101110001111111111111111101111101011011000000001010010011001000111111111110111111111111111111111111111111111110111111111111111111111111111110001111111111111000010101111111111111111111111111101101111001101001111111111101011110111111111110010000110111000000011111111111110101111111111110111001100000111111111111000111101111111111101111011111111111111111111111111111111011111111111111111111111111101111000101110111111111111110111111111111110010111111111101110011110111100001001000000011000010111100000000011011111111000000000000101111111111101101011100111111111111111111111111111111111111110111111011111111111111111111111111111111111111111111110101101111111111111111111111111111111111111111111111111111111111111111111111111111111111111111111111111111111100111111010100110111011111101000001111011111111111111111111001111111111111111111111111010111111111111101111111111111111111111111111111111111111111111111110000001111111101111110010011110111111111101111111111111111111111011111111111000111101001110111011110111110010111111111111111100111111111011111011111100000100110011111111111100011111111111111111011110111110110011110111111101111010000111110111111111111110000111111101111111111111111111111111111111111111111110111111011111110111011111111111111111111111111111111111101111111111111111111000010000000000011111111111111111111101111110111111111111111111111111111111111111111111111111010100001000011011111101111101111111111111000111111111100101111111110110000011110100000000010001111111111111111111111111111111111111111111111111111111111100111010111111111111111111111111111111111111111
0->BSW00001 HAPLO2 101110000000111111111111111111111111111111111111111111111111111111111111111111111110100101011000111011111111111111101111111011111111111111111111011100111110111111111111111111110111111111111111110010000000000111111101111110111111111111111111111111111111011111111111111011111111111111111111011100100110111000000110001111111111111111111111111111111111111111011111100000010011100000001100101010110111111111111111000010010000011111110100100010110111100111010111111100111010111111110001011101111101111001110100111111111111111111111111111101111111111011001110011011111101111111111111111111101111111001111000101101110001111011000000000000000101111111111111111000101111111110110111110110100011111111111111110111111100000000100101111111000111111111011110111000011101010001111001001000001111111111111111111111111111111111111111111111111111111111101110011001001000000010001111100100000000000000011111110001001101011110000001110011111111011011101111111111111100011111111000001000011110111111111110111111111111101101100011111111101101100001111111111111111110111111011011111100011111111111111111111111111111101001101100100101111111111111111111111111111111111111110000010000011111111111111111111111111011111111111111111111111111101111111101111101111111111111111111111010000110010010001111111111111111111111110111111111111111111111111111111111111101111111111110000111100100011010011111111001001111111111101111111111111111001111111111111111111111111111111111111111111111111111111111111111111100000000000000000011111111101111001111000111111111110111011110111111110111111111111111111111111111110011111111111111111111111111111111111111111111001011001001111110000100000111011001111111111111111111111111111111111111110000111001001111111111111111011111110011010000000001011111111000000111100000000100001100111111111111111111111111111111111111111111111111111111011111111111111111111111111111111111111111111111111110000101010000101110111110010010000111111111111111111111111111111101010000000101111011111111111101011111001110101011100101111111000010000011111110111111111111111111111111111111110111111001111111011111111111111111000000011111111111101100111000000000000000111111111111101100111111111111011111111111111111111111111111110111111111111111111111111111111111111111111111111000010111111111111011100001111111111111111111111111111110001111111110110011011110000000110000000111111011111111111111111111111111111111111111111111111000111111111111111111111111111111111111111111111111111111111111111111111111111111111111111011111111111111111111111111111111111110111111111111111111111111100000011111111111111111111110111111111111110111111110001111111111100111110111111111111111101011111101111111000000000000110110111101011101011111000000011110010101111111111110000001000111111100001111011111111111111101111111111111111011111111101100100111111111111111111111111111111111101100110110110111111111111111011111011111111111111111101000111111111111111010001011111111111000110111111111111110100000001011111100100000010000000111000101000110110000000000000111111111011100000000111111111110101111111111111111111111111111111110001111011111111110110000000010000001111110000100000000000000000001110111111111111111111111111111111111011111111111111011001011111111111111111111111111111111111111111111111111111111111111110111011111111101010011111111111010100001000111101011011111001110111111111011101000000000000000100000000000000101010011000111111111111111111111111111111111111111111111111111111111111111111111111111111111111111111111111111111111111111111110110111010111111111111111111111111111111000000011111001111110101101111111101101000011100011111111111111111101111111111111111111101001111111111111111111111111111111111111111111111110001111111111111111101011111110101011100001011111110001111111111111111111111111111111111111111111111111111111111111111111111111111111111111111111111111111111111111111111111111111111111111111111111111111111111111110111111111111100000000000010111111111111111111111111111111111111111111111111111111111111111111111111111111111111111011111111111101111111111111111111111111111111111111111100001111111111111111111111111111111111111101111011111111111111111111111111111111100001100011111111111111111111111011000000100011111111111111111111100001110111111111111111111111111111111111111111111111111111111111111111110111111100000110111001111111111111000100011111111111111111111111111111101111111111111111111111111101111111111111111111111111111110111111110100111111111101110111111111111111111111111111111111111111111111111111111111111111111111111111110110111111111111111111111111111111111111111111111111111111111111111111111111111111100000000000000000111111110111111111111111101111110000011111111111111111111111111111111111111111111110010001111010100000001111111110111111111111111111111111111111111111111110010101111111011000111111111111111111111111111111111110000011111101110010011011111111111111111111111111010111111111100110111111111111101111111111010001101111010111101111101111111011101111111111101111111111111111111111111111111110111111111111111111111111111111111111110111111111111111111111111111111101111111011111111111111111111111111011111010001111111111001111110001000001111111111100100001111111110110111111111111111000001000000111111101000111110011101111100000000000000000111011111111010100000111111000000010000110111111111111111111111101111111111111111111110111111111111101101111111111100010111111111111111111111111111111111111111111111110101011110111111111111111111111111111111111111111111111111111111111111111111111111111011111111111111111110001110111111111111111111111111111111111111111111111111111111111111111110100000000111001100100100101001111111111111111110111101010011011111111111011110111111011111111011011111111100110100011111011111111111111111111111111111111111101111111111111111110111111111111111000101111010100111101111111111111111101010111100001000110000010100000100011111001000000111011111000011000000001001111010000000000001010100100000000001100011111111111100011110111111111111001101110110100011100111000011000010001111011100101000010001011101111111111111111111000000000000000101101111110111111111111000011111111110001110000000000001111111111111111001000100111111111111011111000000100010001111111111111001101101000110001010011111111111111010110111111111111111111111111111111111111111111111111111111111110110000000000000111100000101110111000101001000110100111110110110101011001011110010011111111111111000011111111111111111111111111111111110111111111111111111111111100100000110011111111110111111111101000101111111110010000000001000010011011000100000000001001100000000000000111111100000011111111111000000001111111111111111111111111100000000000000000001111110111111111111111111111100000000001110111100000011101111110110101110000001000000000001111111111111111111111111000010011111111111111101110111011111111111111111111111111101001111111011110000000010011111111111111111111111111111111111111111111011111111111111111111111111111100000000000000110101110101101111111100111111000010011111111111111100001101100111111110110000000000000000010100000000101001100001010111110111111110001000001000000000011110100110110000010111111101001000001111101010110000001111010000011110110000111110000111100000000011110101000111110100000000000011000000000011111111111111111111111111110101001000000100000000000000000001111111111111111100000000000000000010010011111111010000000001111110000110000010000011000001011111011011100000001111101001010010100100000000011111111111111011111111111111111111111011111101111111111011111111111111111111111111111111111111111111111111111111110011100010111111111100111011110110111111111111000000001000000111111101011110111111111111111111111101111111111111111111100110001111111111111111111111111111111110111111111111111111111111111110111111111111111111111111111111111111111111111011010101111111111111100100001111111110111111111111111111111111000011111111101111101111111111111111100010100111111110001010000011101111110111011011000111111110100000011111001110111111101111111011011111111111101100000000100100000100000000000000101100000010000001000010111111000000001111111111111111111101011011110000011111111111111111111111111111111111111111111111111111111111011111111111111111111111111111111111111111111111111111111111110001101010111111111111100001000100110111110101111100000011111111101110111101111100011111101111100101010110110111111110000000100010111111011111111111110111111111100111111101111111111111111010111111111111111111111111111000000000000000000000000100100100100000000000001001111111111111111111111111111111111111111111111111111111111111111111111111111111111111111111100111111111111011011111111111111111111101000001000000010001110101101111111111111110011111111111111111111111111100011111111111111111010000011111111111111110011000111111111111011101111111110000000000011111110111110101000101011111111111111111111111111110000000001001111000000101010110100010100110011111111110110111111111111111111100111110001100000000111111111010010100000000000000000000001111111110111110000000000000000011111111111111110110111101110100100011111101110101011100011001110100000010001000000001100011111111111111111111101111111011010000000000000111111111111111111111110000011110000010111011100000000000000010000000000000000010100000000001000001001000001111001100010111111111111111111111111111111111111100100000000000000001101111111111111111111100100010010000111111000000011111001000000000000000000000000001100000001010000000000000001000000110100000000000000000000000000000000001111111001110100001111101100011111010111011111111111111111111110111001110111111111111010111111111111111111111111111111111111001100000001100101001000000100000000000000100001001000111111111111111111111111111111100100000000000000001110011001111111111111111111111111111111111111111111111111111111111111111111111111111111010010000111110101000011111111111111010011111111101111111111111110110011000111111110001001011111111100000100001000000110101111110101101010000110101111011111111100111011110010100111111110111111111111111111111011111111111111101111111111111111100100110000000010000000011111111111111111111111111111111111110010001001111111111110011111111111111111111111111111111111111111111111111111111111111100100000101111111111111111111111111111011111111111111111101111111111111111111111111111111100111111110111111110000000000000001000100000001000010011111110111111111111111111111111111111111111111111111111111111111111101110010000000011110110101000000001111111101010101111111111111111100001111111101111111111111110110101111111001111111111111111111111110000001001010010001001100000011111111111111101111111111111111111111111111111111111111111111111111111111111011111111111111111111111111111111000111111111111111101111111111111111111111111111111111111111110100111000001001100000000110001111111111101011111111111111111111111111111111111111111111111111111111111111111111111111011111111111111111111111111111111111111111111111111111111111111111111111111111111111111111111111111111111111110111111111111111111000000000000000000010000000000001000000001100000000000000000000000100000110000111111111000011101111111111111111111111100110000000111111111110111111010011111111111111111100001111111111111111111111101111111110010111111111110111111111111111111111111111111111111111111111111111111111111111111111110001011011111111111111111111111111101011111111111111111111111111101101111111111110001000000000000011111111111111110111111111111111111111111111111111111111111111111111111111111111111111111111111111111111111111111111111111111111111111111111111111111111111111111111111111111111111111111111111111111111111111111111111100000001111111111111111111111111111111111111111111111111111111111111111111111111111111111111111111111111111111111111111111111111111111111111111111111111111111111111111111111111111111111111111111111111111111111111111111111111111111111111111111111111111111111111111111111111111111111111111111111111111111111111111111111111111111111111111111111111111111111111111111111111111111111111111111111111111111111111111111111111111111111111111111111111111111111111111111111111111111111111111111111111111111111111111111111111111111111111111111111111111111111111111111111011111111111111111111111111111111111111111111111111111111111111111111111111111111111111111111111110000100011111110111011011111111111111111111111111111111111111111111111111111111111111111111111111111111111111111111111111111111111111111111111111111111111111111111111111111111111111111111111111111111111111111111111001111101111111111111111111111111110111011011111111111111111111101111111111111111101111000011010111011110111110010011110000000000000101111011111111001110101000000000001111111111111111111111111111111111111111111111110110111111111111111111111111111111111111111111111111111111111111111111111111111111111001110111111111111111111111111111111111111111111111111111111111111111111111111111111111111111111111111111111111111111111111101111111111111111111111111111111111111111111111111111111111111111111111111111111111111111111111111111111111111111111111111111111111111111111111111111100000000000000010111101111101111111111111111111111111111111111111111111111111111110110001101110011000100000001111111011111110111111111111111111111111111111111111111111111111111111111110111111111011111111111111111110101110111111000111001111111111111111111111111111111111111111111111111111111111111111111011111101001010110011111111111110111110100111111111111111111011111111111111111111111111111111111111111111111111111111111111111111111111111111111111111111111111111111111111111111111111111111111111111111111000001111001110111111110011111010001001100011111101111111111111111101111111111111010011111110111111111111111111111111111111111111111001010100110000001000000000000000111001111111111111111111111111111111111111111111111111111111111111111111111111111111111111111111111011110011110111111100001000111111101111111111111111111111111111111111100001011111111111100000000000111111111111111111111111111111011111111111111111111111111111111011000000001110100001111111111111111111111111111010000000000000000000000011101000000000111111111111111100000000000000100000000000000011111011111111111111111111111111111111111111111111111111111111111111111111111111111111111110111111110010000011111111111111111000011010110010100111101000011110000000000100000000000000000000110000001001010000110011001000010111101000111111111111111101111111101111001111110101111111111111111111111101100110011110001111110011000100001111111101111111111111111111111111000000111101000000000000011111111111111111111111111111111111111111111111111111111111111000110011101011011111100100000000011111110100100100000000000110000111111111111110111111101000001111111111101000000000000000000000101100111111110000000000010100000000000100000000000000011111000000001011111111111110110101111011111111111111111111111111111111111111100100000110000000111111111111111100101110000000111110011111111111111111111111111111111111111111111111111111111111111111111111111111111111111111111111111111111111111111111111111111111011011000001111111000100000111111111111111111110000101101110101011101111110110111110100000100110100101111111111111001111011111110011111111111111111111100111110111111111111111111111111111111111110000101101101110001100000001100101010110111000000000001100010000101111110011010111111100000111111101101010111111111111111111111111111101110111111111111111111111111111111111111111111111101111010010001011111111100011111111100001000010111101111001001110011100101110111001110001011111111111111111101111011111001110111111111111111111011111111111111111111100110111111111111111111111111111111111111111111111111111111111101111100000000000001111111111111111111111111111110101111111011011011111110110110001000000000011111111111111111111111111111111111111101111110010001111111101111111101111111111101111111111110000000000001000000000000000011110111100000000000100000000001111111111111111111111111111111111111111111111111111111111101110111111111111111111111111111111111110111111111111111111111111111101111111011111111111111111111111111111111111111111111111111111111111111001011111111111111111101000011111111111101100100001111111111111100000011110100000000010111111111111111111111111111101111111111111111111111111111111010001010001110000001001011111111111111111111111110100011111111111111111111110000000000001111111111101111111111111111111111111111101100001110111111111111111111111111111111111111111111111111111111111111111111111111111111111111111111101111111111011111011111111111101000000000000000001111111111111111100001001000000000000101111000110001011111111111111111111111111111111111101111111111111111111111111111111111111111111111111111111111111111111111111111111111111111111111111111111111111111111111111111111111111111111111111111111111111111111111111111111111111111111111111111111111111111111111111111111111111111111111100101000001111110111111111111111111111111111111111111111111111111111111111111111111111111111111111111111111111111111111111111111111111111111111111101111111111111111111111111111111111111111111111111111111111111111111111111111111111111111111111111111111111111111111111111111111111111111111111111111111111111111111111111111111111111111111111111111111111111111111111111111111111111111111111111111111111111111111111111111111111111111111111111111111111111111111111111111111111111111111111111111111111111111111111111111111111111111111111111111111111111111111111111111111111111110000000110011111110111111100111011111111111101100000010111111111111111110001111100011110000110111000000100001011111111111111111111111011111111111111111111111111111100111111111110011101001110110101111111111111111111111111111111111111111111111111111011110110111111111111111111111111111111111111111111111111111111111111111110111111111111111111111111111111011111111111111111111111111111111110011111001111111111111111111111111111111111111111111111111111111111111111111111111111111111111111111111111111111111111111001111111111111111111111111111111111111111111111111111111111111111111111111111111000000101111111000111110000100000011111000000000000010010000100001100100000110111111111111111111111111111111111111111111111111111111111101001101101111011000100011000001000000100000100100000000111111011111111111111110100111101111000000000000000000000101111111111110010000010100001111101111111111111111111101111111111111111111111111110000111011111111111111111111111110111111101111111110111110111101011001111101100010111000000001000011111110011000111111111111111111111111110000000010000000000000000001101000110000100000111101110100010111111111111111111111100100101111111100100000110110010011000100001111111111111111111111110000100001010000000001111011101011111111111111100010000010100000000111100001100111111111111110111111110000100000111001010111111111000111111100000011011000000000000000000000111010001011010101110011001010111111111111111111111111111111111111111111111111111111111111111111111111111111111111011111111111111111111111111111111111111111111111111111111100001000000111111111111111111110111101111111111111111111111111111011100000011000111110000100000000000100000010000110000111111111111111111101100000111100100001000000000000000000000000000000000000000000001000000000000000000001000000000000000000000000000000000000000000000000000110111111111111111111111111111111111111111111111111111111111111111111111111111110000011111111110111111001100100100011111111011111100100000000111000011100011001100001000011011111111111111111000000110100000100001000001111001001000000000000001111101011111110100000100010010000100000001101110111000000000000000010010010100000000000001000001000011101001001001111111001000001100000100000001111110000111110000001000000111011000111111111001111101000110011111000110111011111111111111110000010111111111111001010111111111111111111110111111111011111100000010100001111111110000000011100011111111111111110111111111111001111101111011000111111111111111111010101111000011101001011001111111111111111111111111111111111111111111111111111111000010001111000011110011011111111011111101111111100111100110001010101111111111111000000000001000001010110000000100101111111111000000011010000000000001000011111111111111111111111111111111111111111111111111111111111111111011101111101110011111001101001110111111111111111111111110111111111111100111111111111111111111111111111111001011100001000100100001111111011111111000101111111111110111111111111111111111110110010011101000001000011111011101111111110111111111101111110100011011111011001000000011100000000010010011110111111010110111011000000000110000001111111111111000000000000111111110101100111000011011111010111111010001111111111111111111111111100010100000001111111111100010011111101111001111100000011000111000001001001001110011111000000000100000011000011011111111110000010101101111110010010110001111000000010111110011101110111111111000000000100000001010000000000000001111111111111111111111111111111111111111111101101110100001001010000001111111110001110010000001010100001111111111111111111111111111111111110011110111111101011100111101100111111111101111011111111100011100110001100001010011001011011111111100001101100110011111111111111000111111111011000001000010010010000001000000001110111111111111111111111111101011111011100111111101111101111000000011001111111111111011101111111111111111111000110111111111110111111111111111111011111111111011111101001111100111111010010001011111111111111111000000000011111100010111111111111111111111000000001100100000000101100010110110000000000000000000010001000010111000111111111111111111111111101111111111111111111111111111101111111111110111111111111111111111111111111111111111111110000000111111111111111111111111111111111101110100010010010000111111111001111111111111111111111100101110001100100001110011000001110000000000111010000000000111100001010111111101010000000000010111111111111111111111111111111111101111111111111000110000000000011000001111001011111110111111111001110011000100000010000000000100000000001000010100101111111111111111111111111111111111111111010100111111111111100101110001100000111010011101111111011100001110001000011010011010011111111111111111111111111110110110010011111100000011111000010111111110110111111101100000000101111110111111111111111111111111111111111111111111111111111111111111111111111111111111111111111111111111111111111111111111111111111100110011110011100000000000000001000100000000010001010000001010101000001111111010100100000000000011000001011001101000111111111111111111111111111111111111111111111111111111111110111110001010000010000111010011111111100100100000001111111111100010011001111111111111101111110100111100001000100000001101010011100111101110110101111111011111101011100100011000000111111111011110010000001000011111111111111111010111111111111110000000010100001000010011111111101001101111111111111111111111111111111111111111111111011111111111111111111111110111111111110100101101011111111111111111111011000000100000000001011010000000000000000001101111111010000000000000000010001111111000001000010001100001000100111101000000000001111011111101110101111101101011001001111111111111111111111101111101110111100110111011111111111010111111111111111111111111111111111111100011111111111110101110000011101111110110111111111111111101101111101111111011110110000110110000000100000000000110001110111111111110111110011000001111110010000111110000000011011000001110110011001000000010100000001100000000010100010000110000000000000000001001000011011100001000000010011111111001110100000000001111111111000000001110101110101110101111000111111111001111111111111011111110111100001100011111111111111111111100000000000000000001011111111111111010101100010101101100111111111100111111011101111111100100111111111111111111111111111111111001010000011110101011001100011111111111111110110001100000000000001110000000000000100110100010001101100110001011110110011111101011111111111111011100000000000100000000001100011111111111101111111110101110111011111101111010111111111111100110001111111000000000000000001111001000100011111001011111111110011111101001011011001110011111011111111111111111110111111111100010000010110111001111100010110000000000001111111111111111111100000111111110100111111011111111001011011001101100010111111111111110110111011101111110111110111111111111111111111101111110111111111111000000011110100011100000110100111100100011101111111111111110011010000101010000000111111111111111111111111111101111111111111011011111111111111101111111001111111111101111100101010111111111111111111111111111000101001110101111011111011111011111101111101000010011111111111101011001110111111111111111111111110000110111111111000101011010010101011111100111111111111111111111111111111111111111111111111111111111111111111011111111111111111111111111111111111111111111111111111111111011111010001011111011000000001110111111111111111111111111111111111111111000000000011010101011111111111111111111111110000000111111111100101111110000000000111111110000111011111111111111000011111111010000111100100111100000010111100011111111111111111001000010001001110110111011011100111001011100001000001101101111100101010000010111101000000100000011011100000110000100101110000000000100000001011010111111111110110011111011111111111111111110111111111111111101101111111111000011010000001111111111101011000010000011111111111111111100001111111111111111111111111111111111111111111111111111111111111111111111111111111111111111111111111111111111111111111111111111111111110111111111111111111111111111111111111111111111110010010011111111111111111111111111111111111111111101111111101111011111111111110001111101111111111111111111111111111111111000111011111111000011111111111111100110111111111111111111111111111011111101110111111111111111111111111111111111111111111111111111111000101111111111111111011111111111111111111111101111101111111111100111111111111111111111111111110011000000000000001101011111111111111111111111111111111101101111111111111001010111111111101111111011111011111111111111111111111111111111111101111111111111111111111111111000000111111111111111111101110111111111111111111111111111110000001111111000000000000000000000011100000000001111111111111111111011111111111111111111111111111111111110111101111111111100011111111111111101111111110000000011111111111111111111111111010011101111011101111101011110111111111111111111111111111111111111111111111111110111111111111111111111111111111101111111111111111110011111001101111110110111011111001010011000000111111111111111111111111111111111111111111111111111111111111010101111111111111011011111111111111111111111111000000000000000000011111111111111111111111111111111111111110111011111011111110011100110011000111111111111111011111111110111111000111111111100011110111110000001000000110011111110111100000011010000100111101111111111011111111110010011110000011111111111101000000000000000000000001111011010010000000010010000011111110101111111111000000000000000001101010110110110011111111111111101111111111111111111111011010100111110111111111111111111111111111011001100000000001000000101111111101111111011111111100000111000001111111110100000001101111110000011111101111111111000000000000001111111111111111111111111111111101111001111100111111111111110000011111111111111111111111111111111101111111100011001101101111111111111110101111101111110010000110111111111011111101111111111111111111111111111111111110111001100101100001010111111111111111101111111111111111110111111111111011000000011110000001000000001111111111111111111110110001100011111111111110011111101100111111111111010111111010111110111110100101111111110101111100111111000010101111000000000000000011000000000000011111111111111101011111111110000111111111111111111000010101000111011111111111111111111010100110010111111111111111111111011111011111101111001000111111100000000011000111111011111011111111100000111111110111111000010011111000001000100011111111111111111111111111111011111111111111111111110100110011111011011101110100000001001110111111111101010000001011111101111111111110111111111111111111111111111111111111111111111111111111110110111111101101011100111111111111111111111111111111111111111111111111101111111111111101101111111111111111111111001011111000000001011100110111000000000001100111111111111111111111111111111010111111111101011111101011111000000011000000111111001111111111110111111101111111111111111111111110011111010111110100011011010111111000001110000000011011111111011111111111111110111111011111110000001111111100000100010011010111111111111111111111111111111111011111111111000111101001110111011110111110010111111111111111100111111111011111011111100000100110011111111111100011111111111111111111011101001001100001000111101111111101111111111111111111011110110100011000110000100101011111100110000001000000001100111011001011101101111110111111111111101111100000100111111111110111111111111111111100000011111101111110110111110000111111111111110111110111111111111111100011110111101111111110111101101110011111111101110111110111001110011111100111111111111111111111111111111011111111111111111110110101111001010000100001000110111111101011101001111100111111100111111111111111111111111101
0->BSW00002 HAPLO1 111111111111111111111111111111111111111111111111111111111111111111111111111111111001011111101111001100110011110000010011000111110000011111111110100011111011011001011111111111110111111111111111011110000000000111010011000001000000000000000000000000000000100000010000000100000110011011100000111111111111110111111111111111111111110111100011111001111111100011101110011111101111011111110011010110110111111111111111111111111111111000001011111101101100011110101010111100111010111111110001010111111111100111000000000000001011011000010100000010000111111111111011111111111101000111111101000000011101111001111111011010001111111011000001110001111011110011111100111000101000001001001000001001011011111011001001111111111111111111111010101111100111111111111111111111111111111111101111111111110000001000000000000000000001000000111000001001110001011111110000010111111111111111111101011111111111111111111111110001001100000101110000101101110001111000111010000001100111100000001111111100001110111111111101000000110110010111000010001000111101100101111111111111111111111111110100110110100000000001000100110000000000000000101111111111111111111111111111111111111111111111111111100000011111111111111011111110111111111111111111111111111111011111111011100111000001101110001110011111111111111111010100000000100000010001110111101101011110111110111111111111010001111110111110001001011111111111111100000111111000110110010001101111101010110010011111111111000000000000000000000000000000000000000000110000101000000000000000000011111111001101001001110001111111111110111111111111110111111111111111111111111111110011111111111111111111111111111111111111111111111111111110011111111101111000100111101111111000000111001011100000000000001111110110110111110111011110111000000100111111111011011101000011111111111111111111111110000000000000011111111111111111111001010011100001000011011111111111111111111111111111111111111111111111111111110110101111011101010011111101100111111111101111111111111111111101010000000101111011111111101001001111001110101011100101111111000010000011111110111111101111111100000000000000011111111111111111110000100000101100110001011000011100010000001000000000000000100001011100011111110001000111111111111111111111111111111111110111111111111111111111111111111111111111111111111111111111000100000100011111110010010111111111111100011111001111111100110011011110000000110000000111111011111111111101111111111111111111111111010111011111111110001000000100111000100000000000111010001000000000011111000000111101111110111011011101011111100000000000101100000111111111011111101111111111111010011111101111101010111110111011110010000000101010000001111110001110111111101001000001000111010100010010000000111111111111110001010011101111000011111111111011111111111111111111111110111111111100101111110011111000101111111111111111111100011111110111111111001000000000000011010000000011111011001101111111111111111101111111110000000000011100110111101111011110111111111111111111111111001100011111111111111111111111111111111111111111111111111111111111111111111111111111111001001111111111000000000011010000000000000000001000000000000101110111100000111111011111111111111111111001100100000000000000000001111000111111110011010000000000000011100110000000101011001111111111111111111111111111110111100111111011110101000000000001111111011111111101010011111111100111111111111111111101110111000000000000000000000011000000010110001111001000000001100000000111010010010011110000011111111111111111101111100100001100000000011011100111000010101110110101101000111010010100011111011111111110111100110000000000000000000111111100000110001111011100011111101101000001111100101101111111111111011111111111111111101111111111111111111000000000010111111110010111111111110000000000011111110110111011111101111110100110011111011111111111111111111111111111111111111111111111111111000000110000010100000000000000111111111111111111111111111111111110111101111111111111110100000000000000001010101111111011111111111101100000000000011100100010000000010100101111111111110001001100000000100011101101100000000100001100101111011000000100001000011000100000110110011111111110100110100000110111101111110001111110001111001010101111111111111111111010111110011100000011101110101110110011111111111101001100001010011000011110111010110000000001110011111111111111111111111111111011111111111111101000000011111001000110000000100000000100001000000000000010000000001111010000000000000001001010000010000001110111111111111111111000111111111111111101110011111111100000111111111111111111111111111111111111111111111111111111111111111100001111100101111111111111111111011111011111111011010010100110101100111101101111111111111111111111111111100111110111110110111111101111111111111111111111111111111110101111111100010011111111111111011111111111111111000001011000010001000100001000100000000000000011101111111111011111110011101111111111100001111111000011111111011111111111101100001011110011111111011111010111111111100110111111111111101111110111010001101110110000000001001011111011101110111001101111001000000000111010101100010001101011111101111111111111111111111111111010001011110111101111100001011111110111111111111110000011111111111011111010001111001011110100111111111111111111101111111111100100111100111111111111111111110111111000001101100000000001101110000000000000000000111110010000111100000111111000000011110111111111111111111111111101111000011000001100111100000111111101101111111111100010000000000000000000000000000100000000000000000001011010001001100000000000000100000000010101000000000001000000001010111011011101000000111011111000010000000111101110011111111111111111110011100000000000010000011111111000111111111110000101111111111111111111110000011010000000001101001010000011100000000110111111111110111111101111111111100111111111111110111111111111111111111111111111111101111111111111111110111111111111111111011101101011111101111111111111111111111111110001000101011010000111000100000000111101101110100111100001111111001111010100011111111110011111111111110000011111111111111111101111000000000001101011101001111001111000011000010000000100001010111101000111111111111111111111111111111111111111101101111110011100111001111111101110110100110000101010000011100111111111111111111110101010001100000111011101101110011111111111111010010111111110011011111111100010111111111111110100000100000000000010000100000000000000001111111110110000000000011111111111100111000111010110000111100100111110110111110001011000010011111111010100000111111111111001100000000000000001001000101110111111111111111010100000010011111111101011111111101011111111111110011111111111111111111111111111101111111111111111111111111011111011111111111111111111111110111000011010000000000000000000000000000000001111111010100001100000000001100000000111111111111111111111111111001010001111110111111111111111101111000000000000000000001100000000001011101110111011111111111111111111111111111111111111101111111111110011111111111111111111111111111111111111111111011111111111111111111111111111111111111111111111010001111111111010100101101111111111111111111111011110110111111111111111111111111111111111111111111110001100001010000110111111100001000001000000000011011111110110000010111111101010010011111111111111111110111110110010000010000010010000111100000000010110101100110010100000000000000000000000001000000000000000000000000000001111000000010000000010100100000000000000000000011111111111111111111111011111111010000000001111101111011111111111111110001101111111111100000101111101001010010110111001110100000000000000100010000000000000000000100000010000000000110000000100010000010011000011111111111100111100010110100000000000000101000000011000111111111111111111111111111111111111100000111111111111111111111111111111111111111111111111111111111111111111111111111111111111111111110111111111111111111111111111110111100010001010000100000000100000000000001110111111111111111111111111111110000001100111111000000000001001010111111111111111111111111111111111111111111111111111111111111111111111111111111111111111111111111111111111111111111111111111111111111111111111111111111111111111111111111111111111111111111111111111111111111111111011111111111111111111111111110001011110100011111111111111111111111111111111111111111111111111111111111111111111111111111111111111111101011111111111111111111111111110001101010111111111111100001000100110111110101111100000011111111101111000000110000011111101111111110011111001100111110110000110001000000100001111111111101111101111101111101111110111110011001111111111111111111111111111000000000000000000000000100100100100000111111111110011001001000010100010111111011111111111111111111111111111111111111101111111111111111111111111111010110000010110111111000000000000010111110111111101111111010101111111111111110011111111111111111111111111100011111111111111111111110000000000001011111111111011111111111111010111111110000000000011111110111111111111111011110000000111000001000010110000000001001111000000101010110100010100110011111111110110111111111111111111100111111111111111111100000000000000000000000000000000000000000000001101001111111111111111111111111111111111111000010001011011100111111001111111111111111111111111111111111111111111111011111111011110111110010000101111111111111111000000000000000000000100000011110000010111011100000000000000010000000000000000010100000000001000001001000001111001100010111111111111111111111111111111111111100100000000000000001101111111111111111111100100010010000111111000000011111001000000000000000000000000001100000001010000000000000001000000110100000000000000000000000000000000001111111001110100001111101100011111010111011011111111101111111111001001111111111111111110111111111111111111111111111111111111111111100101111111111111111111111111111111111110101011111010000111011111111111111111111111111111111111111111111111111111111111111111111111111111111111111111111111111111111111111111111111111111010010000111110101000011111111111111010011111111101111111111111110110011000111111110001001011111111100000100001000000110101111110101101010000110101111011111111100111011110010100111111110111111111111111111111011111111111111101111111111111111100100110000000010000000011111111111111111111111111111111111110010001001111111111110011111111111111111111111111111111111111111111111111111111111111100100000101111111111111111111111111111011111111111111111101111111111111111111111111111111100111111110111111110000000000000001000100000001000010011111110111111111111111111111111111111111111111111111111111111111111101110010000000011110110101000000001111111101010101111111111111111100001111111101111111111111110110101111111001111111111111111111111110000001001010010001001100000011111111111111101111111111111111111111111111111111111111111111111111111111111011111111111111111111111111111111000111111111111111101111111111111111111111111111111111111111110100111000001001100000000110001111111111101011111111111111111111111111111111111111111111111111111111111111111111111111011111111111111111111111111111111111111111111111111111111111111111111111111111111111111111111111111111111111110111111111111111111000000000000000000010000000000001000000001100000000000000000000000100000110000111111111000011101111111111111111111111100110000000111111111110111111010011111111111111111100001111111111111111111111101111111110010111111111110111111111111111111111111111111111111111111111111111111111111111111111110001011011111111111111111111111111101011111111111111111111111111101101111111111110001000000000000011111111111111110111111111111111111111111111111111111111111111111111111111111111111111111111111111111111111111111111111111111111111111111111111111111111111111111111111111111111111111111111111111111111111111111111111100000001111111111111111111111111111111111111111111111111111111111111111111111111111111111111111111111111111111111111111111111111111111111111111111111111111111111111111111111111111111111111111111111111111111111111111111111111111111111111111111111111111111111111111111111111111111111111111111111111111111111111111111111111111111111111111111111111111111111111111111111111111111111111111111111111111111111111111111111111111111111111111111111111111111111111111111111111111111111111111111111111111111111111111111111111111111111111111111111111111111111111111111111011111111111111111111111111111111111111111111111111111111111111111111111111111111111111111111111110000100011111110111011011111111111111111111111111111111111111111111111111111111111111111111111111111111111111111111111111111111111111111111111111111111111111111111111111111111111111111111111111111111111111111111111001111101111111111111111111111111110111011011111111111111111111101111111111111111101111000011010111011110111110010011110000000000000101111011111111001110101000000000001111111111111111111111111111111111111111111111110110111111111111111111111111111111111111111111111111111111111111111111111111111111111001110111111111111111111111111111111111111111111111111111111111111111111111111111111111111111111111111111111111111111111111101111111111111111111111111111111111111111111111111111111111111111111111111111111111111111111111111111111111111111111111111111111111111111111111111111100000000000000010111101111101111111111111111111111111111111111111111111111111111110110001101110011000100000001111111011111110111111111111111111111111111111111111111111111111111111111110111111111011111111111111111110101110111111000111001111111111111111111111111111111111111111111111111111111111111111111011111101001010110011111111111110111110100111111111111111111011111111111111111111111111111111111111111111111111111111111111111111111111111111111111111111111111111111111111111111111111111111111111111111111000001111001110111111110011111010001001100011111101111111111111111101111111111111010011111110111111111111111111111111111111111111111001010100110000001000000000000000111001111111111111111111111111111111111111111111111111111111111111111111111111111111111111111111111011110011110111111100001000111111101111111111111111111111111111111111100001011111111111100000000000111111111111111111111111111111111110111111111000111100000000000111111111111111111110000000000011111111111101111010000111111111111111111111111111111101111000000000111111111111111111111111111111111111111111111111111111111111111111111111111111111111111111111111111111111111111111111111111111111111111111111111111111111111111111111111111111111111111111111111111111111111111111111111111111111111111111111111111111111111111111111111111111111111111111111111111111111111111111111111111111111111111111111111111111111111111111111111111111111111111111111111111111111111111111111111111111111111111111111111111111111111111111111111111111111111111111111111111111111111111111111111111111111111111111111111111111111111111111111111111111111111111111111111111111111111111111111111111111111111111111111111111111111111111111111111111111111111111111111111111111111111111111111111111111111111111111111111111111111111111111111111111111111111111111111111111111111111111111111111111111111110011111111111111111111111111111111110010101001111001010100111111110100000111011111111111111111111111111111111111111111111111110101111111111110111011111111111111111111111011111011111111110100010000001101000001111111111111111111111111111101111111111111011111110011111111110010111111011111111111111111111111111111110110111111010010010001110011111110011010101001000111111111110011101111010000001101111111111111111111111111111111111111111100000000010100110110111111111111111111111111111111111111101111100111111111111111110111111111111111111111111111111111111111111111111111111111111111110111111111111111111111111110010111111111110011000111111010111110110101101111110110000111011000110100111111111111111111111111111111111111111111111111011111111111111111110111111111111111111111111111111011111111111111111111111101111111111111111111111111110111111111111000001111111111111111111111111111111111111111111111111111111111111111111111111111111111111111111111111111111111111111111111111111111111111111111111111111111111111111111111111111111111111111111111111111111101111111111111111111111111111111111111111111111111111110000000100000010000000100110111111111111111111100011011111111111011111111111001000000000011111111111110000111111111111111111111111111111111111111111111111111111111111111111111111001101111110111111111111100010011000100101110111110001111110110110111101000100011111110111111111111111111111111111111111111111111111111111010001111111111111111111111111111111111111111001110111111111111111111111110101111111111111111111111111111111111111111111111111111111111111111111111111111111111111111111111111111111111111111111111111111111111111111111111111111111101111111111111111111111111111111110011000010111111111111111111111111111111111111111111111111111111111111111111111111111111111111111111111111111111111111111111111111111111111111111111111111111111111111111111111111111111111111111111111111111111111111111111111111111111111110000000001011010111110000101101110101111111111111111111111111111111111111111111111111111111111111110111111111111111111111111111111111111111111111111111110000111001001000111111111000000010111111111111111111110111111111111111111111111111111111111111111111111111111111111111111111111111111111111111111111111111110000110111110000010001111000111111001111000001000000001000110111111111110001010000000111000000100001111111011111111011100001110000000000100000000101110011111111111010001011111110111111111111110111111111111111111111111111111111100111111111111111111111111111111101101000001101111111001100110101111110101000110000000000011111111101000010000000000001110000111110101111110111111111111111111111111101111111111111111111111110111111111111101110001110100111101100111111111111111000111111101111110110011111111011111111111111111011101111111000000000000000000000000000000010001011011101011010010000000000111001111111111111111110111101011111111111111111111111111111011110001111111110111111111111111111111111111111111111111111010111111111111111110111111111111111111111111111111111111111111111111001111111111111111111111111111111111111111111111111111111111111111111111111111111000000101111111000111110000100000011111000000000000010010000100001100100000110111111111111111111111111111111111111111111111111111111111101001101101111011000011111000001010010100000100100000000100111000000000000001010000000000001010000000000000000000000000000000000000000000000000000000000000000000000000010000000000000000000000000000000010000000000000000000000000001000000000000000000000000000000000110000010011111111111111101000011111101000111000011111111111111111011111000000011111010111110010001101111111111111111111111111111111111111111111111111111100100100000011111110000101111111111111111111111111111111111111111110000100001010001111101011010111101111001111111111111111111111111111101111101100111111111111111111111110000100000111000101000000000110111111100000011000000000000100000000000111001100000000000001100001111111111111111111111111111111111111111111111111111111111111111111111111111111111111111011111111111111111111111111111111111111111111111111111111111111111111011111011101110110110110001110000000000000000000000000001000000000100111111110100000000000100000010000110011111111111111101111111111111111111111111111111111111111111111111111111111111111111111111111111111111111111111111111111111111111111111111111111111111111111111110111111111111111111111111111111111111111111011111111111111111111111100000000011111100010111000000000100011010001111111011011111000010111111111100011100011001100001001111111111111111111111111111111111111111111111111111111111111111111111111111101011111110100000100010010000000000001101110111000000000000000010010010111111111111111111110000011111111110110100011111000000010000100000001111110001111111111111111111111111111111111111111111111111111111111111111111111111111111111111111111111111111111111111111111111111111111111111111111111111111111111111111111111111111111111111111111111111100001011111111111001111000010000000111111011101111101010101111111111101001011001100101111111100100011000000100110000000000000000000001111101111111000011110011011111111011111101111111100111100110001110000110000000001000000001111111110111111000001011101000100001001111110000000111111110111111110000000000000000000000000111000111111111111111111111111111111011101011000011100011111100110001000000000000001100111000000010100101111111100000100100000100000000000110001011111111111111111110111111110111111110111111101111111111111101101111111111111110100001000100000010011101011011110011101100110111101111111111100001000111111110000000001000111111111111111111111111111111111111111111111111111111111111111111111111111111111111111111111111111111111111111111111111111111111111111111111111111111111111111111111111111111111111111111111111111111111111111111111111111111111111111111111111111111111111111111111111111111111111111111111111111111111111111111111111111111111111111111111111111111111111111111111111111111111111111111111111111111111111111111111111111111111111111111111111111111111111111111111111111111111111111111111111111111111111111111111111111111111111111111111111111111111111111111111111111111111111111111111111111111111111111111111111111111111111111111111111111111111111111111111111111111111111111111111111111111111111111111111111111111111111111111111111111111111111111111111111111111111111111111111111111111111111111111111111111111111111111111111111111111111111111111111111111111111111111111111111111111111111111111111111111111111111111111111111111111111111111111111111111111111111111111111111111111111111111111111111111111111111111111111111111111111111111111111111111111111111111111111111111111111111111111111111111111111111111111111111111111111111111111111111111111111111111111111111111111111111111111111111111111111111111111111111111111111111111111111111111111111111111111111111111111111111111111111111111111111111111111111111111111111111111111111111111111111111111111111111111111111111111111111111111111111111111111111111111111111111111111111111111111111111111111111111111111111111111111111111111111111111111111111111111111111111111111111111111111111111111111111111111111111111111111111111111111111111111111111111111111111111111111111111111111111111111111111111111111111111111111111111111111111111111111111111111111111111111111111111111111111111111111111111111111111111111111111111111111111111111111111111111111111111111111111111111111111111111111111111111111111111111111111111111111111111111111111111111111111111111111111111111111111111111111111111111111111111111111111111111111111111111111111111111111111111111111111111111111111111111111111111111111111111111111111111111111111111111111111111111111111111111111111111111111111111111111111111111111111111111111111111111111111111111111111111111111111111111111111111111111111111111111111111111111111111111111111111111111111111111111111111111111111111111111111111111111111111111111111111111111111111111111111111111111111111111111111111111111111111111111111111111111111111111111111111111111111111111111111111111111111111111111111111111111111111111111111111111111111111111111111111111111111111111111111111111111111111111111111111111111111111111111111111111111111111111111111111111111111111111111111111111111111111111111111111111111111111111111111111111111111111111111111111111111111111111111111111111111111111111111111111111111111111111111111111111111111111111111111111111111111111111111111111111111111111111111111111111111111111111111111111111111111111111111111111111111111111111111111111111111111111111111111111111111111111111111111111111111111111111111111111111111111111111111111111111111111111111111100011110011110000111111111111111111111111111111111111111111111111101111111111111111111111100111111111011111111111111111111011111110011111011111000000000000100111101111110111111100111011001000000111011111111111011111111111111111111111111111111111111111110111111011110101101001111000111000000000011110100011111111111011111111110011101111111111101111110011111101000110111111011111011011111111111111111111111111111111111111110111111111011111110111111111111001101111010111111111111011111001111100111111111111111110001011111111111111111111111111111101111111111111111111111111111111111100000111111110100111111011111111001011011001110111101111111111000011111001110111111111100001010010101011101000001111111111111111111111111111111111111111111111111011011111111100011111111111101101101111111110111111111111111111111111111111111101111111111111111110111001111011111111001011111111110000010111111010111011111110111110010101011111111110111111110000111111110111111111111111011111101100000000011111111111101111111101011111111111111111111111111101111111111111111111111111111111111111111111111111111111111111111111111111111111111111111111111111111111111111111111111111111111111111111111111111111111111111111111111111110111111111111111111111111111111111111111111111111111111111111111111111111111111111111111111100011111111111111111111111111111111111111111111111111111111111111111111111000111111111111111000011011111111111111111111111111111111111111111111101111110001101111111111111111111111111111111110010010000011111111111111111111111111011111100111111111001111111111111111111111111111111110111111111111111111111111111111111111111011111111111111111111111111111111111111111111111111111111111111111111111111100000000000011111111110011111111111111111111111111111111111111111111111111111111111111111111111111111111111111111111111111111111111111111111111111111111110111111111111111111111111111111111111111111111111101101101111111111111010000000010111111111101111111111101111111110111010100001110100110000000100000000101011111111111111111101101011111111011111101000010111111111111111111111111111111111111111111101111101110100110111011101010111101010110010000110011111111011111101010100000110001000110110111111111010011111110001100000101101111111111111111110110101111111111111111111111011111111111111111111111111011101010111111111111101001010111111111111111110100010001010111111111111111111111111111111111111111111110100110000011111000001110111011000111011011111001100010000001010001111111111111110011011111111111111111111111100111111111111111111111111011101111111111111111111111111111111111110111011110111111111111110010010011111010001111001111111101001010100010111111101111111111111111011111111100111111111111111111111111111111101000111100001110001011111111111111001111101111010111111010000100000000001101110111110111110111111111101111110101111111111001011111101010010000000000000000001011111111111100010010111111111111100101111100110000010000111010111111110111111111111111111111011000111111101100100111111111111110001001111111111111110011100110011000111111111111111011111111110111111000111111111111101111111111111110111111101101111111111100000011010000100011011111111111111111111111111111110000000111100010010000111111111111110000101111100101001111111101111011011111110101000000001111111111111111111111111110110110011111111111111100000000000000000000000111010100111110111111111111111111111111111011001100000000001000000101111111111111111100000011100000111001001110111110011110010000000101111100000111110111111010000000010010111100111111111111111111111111111111111111011111111111111001100011111110011111110000011011110111111011111111111111110110000000010000001111111111111111101111111100001000111110011111111111111111111111111111111111110111001100101100001011011111100100111111111111111111111110111000000111001000000011111011111111111111111111111111111011110011111111111111111100111111111011101001010100001111111111101000011001010100100111111110101111100111111000011111100111111111111111111111111111111111110111111111111111111111111111110001111111111111000010111111111111111111111111111111111000110010111111101011111111111111111111111010011111111111111101111111111111111101111111101100110011111000000001011111000010001111111110111011111000111111110010111000100111100110011111111111011110111111111111011010000100100000001000000011100000111101111111110111110011011100001001000000011000010011100000000011011111111000000000000101101110111010011100111000010000000000101001010000000010000001110101010000100001111111101100110110011111111111111001111110000001001011100110111000000000001000011000010100000000010011110110000101111111101011111101011111011111111111111111111001111111111110111111110111111111111111101011000011000000000000000011011010111110000001111111111111011111111011111111111111110111111010111101000010010000000000100010011010111111111111110001111111111100000010010110110110111101001110110111011000011101101111111111111011000111111111111110001000000100100011111111111100011111101001000110111011101001001100001000111111111101111110111111111111111111111110100111111111111111111111111111111111010111111111011111011001011010110001000111111111111101111100000100111111111110111111111111111111100000011111111111111111111101111110111111111111111111111111111111111011111111111111010100001000011011001101000000010001001010111001000100111110111111111111111111111111111000010001110010111110101111111111111111111111111111111111111111111111111110111111111111111111111111111111111111111
0->BSW00002 HAPLO2 111111111111111111111111111111111111111111111111111111111111111111111111111111111001011111101111001100110011110000010011000111110000011111111110100011111011011001011111111100101011111111111011011111111111111111111111111111111111111111111111111111111111111111111111111111111010011011111110111111111111110111111111111111111111111110011111111001111111100011101110011111101111011111110011010101001111111011111110111111111111111111111111111101011111100111010111111111001101001000001111111010000111111111111111111111110100100111001011111111110101111111111111111111111011111111111111111111111111111110111111111111111111111100111111111111111010000000000111000111111111111111111111111111111111111111111110001111111111111111111111111111111000110111111111111111111111111111111111111111111111111111111111111111111111111111111111111111000001010000011101100110110111111101110111111111111111111111111111111110111111111011111111010010011110111111110101111110111111111111111111110111111101111111110101001111101110011010011111111111111111111111111111111111111111111111111111101011111111111111111111111111111111111111111111111111111111111111111111111111111111111111111111111111111111111111111111111111111111111111000000000000111111010001111101111101111111111000101111110111111111111111011101111111111111100000011000110010100001011000010001100111010011011101111111111111111111111111011111111110111000000110111111111111111111110010010100110001111111111111111111111111111111111111111111111111111000000000000000000011111101010010110110111110001111011110110111110111110111110000001010011000011001011111111111111111111111111111111111111111111111111111111111111111111111111111111111111111111100000000001000000000000000001111110110110111110001100001110111111111111111111111111111111111111111111111111111111111111111111111111111111111111111111111111111111111111111110010000000000000000010010000110000010000110001110110000101010000101110111110010010000111111111111111111111111111111101010000000101111011111111111101011111001110101011100101111111000010000011111110111111111111111111111111111111110111111001111111011111111111111111000000011111111111101100111000000000000000111111111111101100111111111111011111111111111111111111111111110111111111111111111111111111111111111111111111111000010111111111111011100001111111111111111111111111111110001111111110110011011110000000110000000111111011111111111111111111111111111111111111111111111000111111111111111111111111111111111111111111111111111111111111111111111111111111111111111011111111111111111111111111111111111110111111111111111111111111100000011111111111111111111110111111111111110111111110001111111111100111110111111111111111101011111101111111000000000000110110111101011101011111000000011110010101111111111110000001000111111100001111011111111111111101111111111111111011111111101100100111111111111111111111111111111111101100110110110111111111111111011111011111111111111111101000111111111111111010001011111111111000110111111111111110100000001011111100100000010000000111000101000110110000000000000111111111011100000000111111111110101111111111111111111111111111111110001111011111111110110000000010000001111110000100000000000000000001110111111111111111111111111111111111011111111111111011001011111111111111111111111111111111111111111111111111111111111111110111011111111101010011111111111010100000000111101011011111001110111111111011101000000000000000100000000000000101010011000111111111111111111111111111111111111111111111111111111111111111111111111111111111111111111111111111111111111111111110110111010111111111111111111111111111111000000011111001111110101101111111101101000011100011111111111111111101111111111111111111101001111111111111111111111111111111111111111111111110001111111111111111101011111110101011100001011111110001111111111111111111111111111111111111111111111111111111111111111111111111111111111111111111111111111111111111111111111111111111111111111111111111111111111111110111111111111100000000000010111111111111111111111111111111111111111111111111111111111111111111111111111111111111111011111111111101111111111111111111111111111111111111111100001111111111111111111111111111111111111101111011111111111111111111111111111111100001100011101111111111111111111011000000100011111111111111111111100001110111111111111111111111111111111111111111111111111111111111111111110111111100000110111001111111111111000100011111111111111111111111111111101111111111111111111111111101111110111111111111111111111110111111110100111111111101110111111111111111111111111111111111111111111111111111111111111111111111111111110110111111111111111111111111111111111111111111111111111111111111111111111111111111100000000000000000111111110111111111111111101111110000011111111111111111111111111111111111111111111110010001111010100000001111111110111111111111111111111111111111111111111110010101111111011000111111111111111111111111111111111110000011111101110010011011111111111111111111111111010111111111100110111111111111101111111111010001101111010111101111101111111011101111111111101111111111111111111111111111111110111111111111111111111111111111111111110111111111111111111111111111111101111111011111111111111111111111111011111010001111111111001111110001000001111111111100100001111111110110111111111111111000001000000111111101000111110011101111100000000000000000111011111111010100000111111000000010000110111111111111111111111101111111111111111111110111111111111101101111111111100010111111111111111111111111111111111111111111111110101011110111111111111111111111111111111111111111111111111111111111111111111111111111011111111111111111110001110111111111111111111111111111111111111111111111111111111111111111111111111111111111111111111111110000011010000000001101011010000010100000000110111111100001000001010100000001100110100000000101111111111111111111111111111111111101111011111111111110111111111111111111011111111111111101111111111111110111111000111111111011111111111111111111111111111111111111111111111111111111110000111111111111111111111111111111111111111111111111111111110110111111111110011111111111111011111111111111111111111111111111111111111111101111111111111111111111111111111111011010000000011100111001111111101011011111111111111111111111111111111111010111111111111111111111111111111011111011111011111111111111111111111110011111111111101010111011111101100100001011001000000010000100000100100000011110111101011111111111111111111111101000111000101000111010100111110110110101011001011110010011111111010100000111111111111111100000000000000001001000000001111111111111111111111111101101111110110111111111010111011111111110011111111111111111111111111111101111111111111111111111111011111011111111111111111111111110111000011010000000000000000000000000000000001111111010100001100000000001100000000111111111111111111111111111001010001111110111111111111111101111000000000000111111111111111111111111101111110111111111111111111111111111111111111111111011011111111101111111111111111111111111111111111111111111011111111111111111111111111111100000000000000110101110101101000000111101101111111111111111111111011110110111111111111111111111111111111111111111111110111100111111111111001010111110111110111111111101101011101111111111111111111111111111111111111111111111111111111011111111111111111111111111111111111110101000111110100000000000011000000000011111111111111111111111111111111111111111111111111111111111111111111111111111111111111111111111111111110111111111111111111110010000110000010000011111111111111111111111111011111111111101111110111111111111111111111111111111111111111111111111011111101111111111011111111111111111111111111111111111111111111111111111111111111111111111111111100111100111011000011111110111111111111111100000111111111111111111111111111111111111111111111111111111111111111111111111111111111111111111111111111111111111111111111000001001011111111111111111111111111111111111111111111111111111111111111111111111111111111111111111111111111111111111111111111111111111111111111111111111111111111111111111111111111111111111111111111111111111111111111111111111111111111111111111111111111111111111111111111111111111111111111111111111111111111111111111111111111011111111111111111111111111111111111111111111111111111111111111111111111111111111111111111111111111111111111111111111111111111111111111111111111111111111111111111111111111111111111111111111111111111111111111111111111111111111111110001111111111110001000011101111111101011111111111111111111111111111111111111111111111111111111111111111111111111111101111111000000000000000000010000000111111111111111111111111111111111011111111111111111100110111111101011101011111111111111111111111111111111111111111111101111111111111111111111111111010110111110111111111111111111110011111110111111111111111010110111101000000001111000010011110000000011000011110111111111111111111111111111111111111111111111011111111111111010110010001111111111100000011000000101000100110011111111111111110111100011111111111111111111111111101001011101111001111110001111011101101011111000000011111111111111111111111111111111111111111111111111111111111111111111010111111111111111111111001000010011001001111111111111111111111111111111111111111111111111111111111111111111111111111111110110001010011111111011010000000000000111111111111111111111111111111111111111111111111111111111111111111111111111111111111111111111111111111111111111111111111000000011111101101111111111111111111111111111111111111111111111111111111111111111111111111111111111111111111111111111111111111111111111111111111111111111111111111111111111111111111111111111111111111111111111111111111101111111011111111111111110101111111111111111111111111111111110110111111011111111111100110010011011100110100000111111111111111111110011110110111111111111111111111111111111111011111111111111111111111111111111111111111111111111111111111111111111111111111111111111111111111111111101111111111111111111111111111111110101111111010001110111111111111111101111111011111111111111100000101111111000111111110001001011111111100000100001000000110101111110101101010000110101111011111111100111011110010100111111110111111111111111111111011111111111111101111111111111111100100110000000010000000011111111111111111111111111111111111110010001001111111111110011111111111111111111111111111111111111111111111111111111111111100100000101111111111111111111111111111011111111111111111101111111111111111111111111111111100111111110111111110000000000000001000100000001000010011111110111111111111111111111111111111111111111111111111111111111111101110010000000011110110101000000001111111101010101111111111111111100001111111101111111111111110110101111111001111111111111111111111110000001001010010001001100000011111111111111101111111111111111111111111111111111111111111111111111111111111011111111111111111111111111111111000111111111111111101111111111111111111111111111111111111111110100111000001001100000000110001111111111101011111111111111111111111111111111111111111111111111111111111111111111111111011111111111111111111111111111111111111111111111111111111111111111111111111111111111111111111111111111111111110111111111111111111000000000000000000010000000000001000000001100000000000000000000000100000110000111111111000011101111111111111111111111100110000000111111111110111111010011111111111111111100001111111111111111111111101111111110010111111111110111111111111111111111111111111111111111111111111111111111111111111111110001011011111111111111111111111111101011111111111111111111111111101101111111111110001000000000000011111111111111110111111111111111111111111111111111111111111111111111111111111111111111111111111111111111111111111111111111111111111111111111111111111111111111111111111010000000000000000000010011111111000000000000111111111111000000000000000000000001111111111011111111111111101111111111110001111111111111111110001100000100111111111111111111111111010010000101000000000000000000000000010000000010001010001011111111111101100000011111111111111110110101111111111111100010001101010100001101101000001110100111111111111111111111111111111111111111111111111111111111111111111111111111100000111001101001001111000100001111111010001111101111101111111110111111111000001011100001011011111111011111001100000000000000111111100000000000000000001100001111110100111010011101111111111111111111100111111111111111111111111111111111111111111111111111111111111000000110000110111111111111110011111111111111111110111010100111111111101001111111111111111111111111111111111111111111111111111111111111111111111111111110101111111111100100000000100001100100001000000000000000000000110000000111001000000000000001000000001110101110110100000000000100000000001000101110100000111111111100010000010010010100010000111110101100100111101111111101101111111111111111111111111111111001010111111111110111111111111111111111001011110100000000000110111111111111011111111111111111111111111111111010000000000000000000011111111111111111111111101110000010110111111111111111101111111111111110010011000000101010001001100000000000011111111101110000101000001100001000010000100001111111111111111111111111111111111100000000000000000000000010001111111111100000000000000000100101100000000001110000001011101011111111101001011111111111111111111011111111000000001111111111111111111111111111111111111111111111111110011001111111111111111111111111111001011111111111111111111111111111111111111111111111111111111001000000000100000110000110111101111111011101111111111110101111111111111111111111111111111111111111111011100000000111111100000011110101001100001101110101000001111111001111011101111111111111110010111101111110000000000000000000000000000011111111111111111111001100000000001000000000010000000000110110000000111111111111111111111111111100110111111111111111111111111111111111111010101111111110101111101000000010111101111101110000001101111111111111011111111111111110111011111111111111111111111111111111111111111111111111111111111111111111111111111111111111111111111111111111111111111111111111111111111111111111111111111111111111111111111111111111111111111100001111111111111111111111111111111111101110101111101111101111111111111111111101111111010011111111111111111111111111011111111111111110000000000011111101111111111111111111111100010111111111011111111111101111111111111111111111111111111111111111111111111111111111111111111111111111111111111111111111111111111111111111111111111111111111111111111111111111111111111111111111111111111111111111111111111111111111111111111111111111111111111111111111111111111111111111111111111111111111111111111111111111111111111111111111111111111111111111111111111111111111111111111111111111111111111111111111111111111111111111111111111111111111111111111111111111111111111111111111111111011111111111111111111111111111111111111111111111111111111111111111111111111111111111111111111111111111111111111111111111111111111111111111111111111111111111111111111111111111111111111111111111111111111111111111111111111111111111111111111111111111111111111111111111111111111111111111111111111111111111111111111111111111111111111111111111100111101000000000000000000000000000011101111111111111111111111111111111111111111111111111111111111111111111111111111111111111111110101111111111110111011111111111111111111111011111011111111110100010000001101000001111111111111111111111111111101111111111111011111110011111111110010111111011111111111111111111111111111110110111111010010010001110011111110011010101001000111111111110011101111010000001101111111111111111111111111111111111111111100000000010100110110111111111111111111111111111111111111101111100111111111111111110111111111111111111111111111111111111111111111111111111111111111110111111111111111111111111110010111111111110011000111111010111110110101101111110110000111011000110100111111111111111111111111111111111111111111111111011111111111111111110111111111111111111111111111111011111111111111111111111101111111111111111111111111110111111111111000001111111111111111111111111111111111111111111111111111111111111111111111111111111111111111111111111111111111111111111111111111111111111111111111111111111111111111111111111111111111111111101110111111111111111111111111111111111110111111111111111111111111111101111111011111111111111111111111111111111111111111111111111111111111111001011111111111111111101000011111111111101100100001111111111111100000011110100000000010111111111111111111111001101101111111000110010011011100010011111110101001110000001001011111111111111111111001000101101111111111111110111111111111110000111110011101110101111100100000011111111111101111110111111111000000000011111111111100111011110101111111111111111111111110111111111111111000001000001111001010011001111110100000000000000000000000011001110111111100001001000000000000101101000110001001111111111111111111111111111111111101111111000011111000000011111111111111111111111111111110111111111110110111110000000000000000011111111111111010000000010000000011101111111111111111111110111101111111111110011111111011000010010000000000000000000000000111111111111110000000001011010111110111111110101010000010111111111101101111110111100000000001111111111111111011110000000011111111111000100000000000000000000111000000000000011111111110111111111100111111101111111111111111110110011111111111110111011111110000111000010010001100011001111000100000000011111111111111110110000000011111111100101111000010000000000011001111111111111111111111111001000000000001010000000100000000100011111111111111111111010001111111111111111111111111111011111111111111011111111111111111110101101100001100000000000111010000000001111100110000000000010000000000000010010000000001111111111111111111111110100111011111111111110011111101000000000000010011111111100111111111011100111111111111101111111111111111111111111111111111111111111111111111100111111111110111111110001001010110010111001001111010111111111000011010000001000011101111111000011111111111111111111111111001001111111111111100100000000110111001110110110001101110000011110111111111111111111111111111111111111100000111111111111111111111111111111111111111111111010111100100010100001011111100000000000100011111111110010000101011111111111111111111111111111111111111110111111111111111111111111100011100011111100000011111101111111000110010000100000000001000000000000000010000000001100100000000110111110111111111111111111111111111111111111111111111111111111111111111111111111111000001000001011100001011111111011001001000000011101111000000000001010000000000000000000000000000000010000000010100001111101111111111111111111101111111111111111111111111110000111011111111111111111111111110111111101111111110111110111101011001111101100010111000000001000000000001011111111110010000001000000010101000000011111010011100000011111111111111111111111111111111111111011111011111111011111111011111101111111110110100000110010100001111111111111111111111110000100001010001111101011010111101111001111111111111111111111111111101111111011011000011111111111111110000001111111000111111111111111111111111111011010000010011000000000000001111111111111100001100000010110000000000000100000000000100000000000000101000000000000000000000000000000100000000100000000000000000000000000000000000100000000100101011111111111111111011111011101111111110111101111111111111111111111111111001100000011000111110111111111111111111111111111101111111111000000010000000000101000000000000000000000000000000000000000000000000000000000000000000000000000000000000000000000000000000000010000000000000000000000001000000000000000000000000000000000000000000100000000000000000000000011111111110000011111111110111111001100100100000000100011111100011111111111111111111111111111111111111111111001111111111000000000010001110001000010000000010110000000000001111111111111110100000111111111111110011100010001000111111111111111101111101111111101111110111111111110011111111111111111111111111111111111111110110110001111111110000000000110011100110000011001111101000110011111000110111011111111111111100000001000000001111001010111111111111111111001000101100000000100000010100001011111110000000000000011011100011100001011111111111001111001101000000111111111101011101011010110000011100100000000000101111111100101100001111001001111111111010111111001111101111111000011110111000000000100010010000000010000011000110001011110000000001000000000001111111101001111111001101111111111000100011000001111111110111111110000000000000000000000000110001111111111111111111111111111111111111111111111100000110000110001000000000000001100111110111111111111100111100001000010001100000000001111101000111110111011011110000000100000000111011000000000001000000001111110111111100110100111101000111110111111111101111111111111111111111111111111111111111111111111111111111111111110011111111111111110110111111001100000110000001111111111111111111111111000000001111111111111110111111110111111111111111110001011100111110110111111111111100101001111111101011111111110000000010000000100111011111001001001100011111000000000100000010000000011111111110111110111111111110010010110101111100000001000001000010000000000000101001011111111001101111111111111111111111111110010111111111111111111111111001110011001011111111111111111111111111111111111111111111111110010100000010000000100011111000010110011110111111111111100000000101000000101110010111111111101111111111111111111101100111111011111111111111111111111111111111111111000111110111011000001000010010010000001000000001110000001100011000000000000100001111000000110011010000001111000000010110100000110111011100000011000000011111000000110001001101001111111111111111111111111111010011111111111111111110110101011111111111111111111000111111110001100110111111100111111111111110111110011011011111010001101111111111111111111111111110001111111111111111111111111111111111111111010100000111111111111010111111101100101101100010010000000000000000000000000000000010110000000110111111011000010000000000011110111110001010110100101110111111111111111111111111111111110111111111111111111111111111111111111111111111111111111111111111111111111111111111111111111111111111111111111111111111111111111111111111111111111111111111111111111111111111111111111111111111111111111111111111111111111111111111111111111111111111111111111111111111111111111111111111111111111111111111111111111111111111111111111111111111111111111111111110100011101011111111111111111110010001111111110101110110111010011111001111000001111111110110000000010000111111110000001000000011000101110000000000000000000000000001000000000000010001000101111110000000000100111111100111110111111111111111111000100110110111111111111111111111111111111000000011010110111110101010011110111111111111111111111111111011110110110011111000111111011111111011000100011101111111111111111111111111110111110001010000010000111011101000000111001111010001000000000000001000001000000000101010111111111111100101000100000001111111110100011011010011111100000000111001100111111111111111110000111010110010000010000010010000000111111000000000000000000000010010100001000010011111111101001111111111111111100000000000000000000000001000111111000000000000110011011111111111111001111111111111111111111111111111111100001100100001111011001011100000000000000111111111111111111111110000010001111111000000000000001100000000110111101110000111111111111111111111111111111111111111111111111111111111111111110111111111110110010101011110100000100111011111111111111111111111111111111111011100011101111110000010101101111111110011111101111000010000000010100000110110111111101111111100011111111111000001101111111111001111111010111111111110010000111110000000011111110000001010000101000000010111111110110000000000000000010110100000100000111111111000111111001101000000010001111111111111110111111111111111111100000001001010011011000100100000000000000111111110111111011111110111100001100011111111111111111111100000000000000000000000000000000011101111001010001011101111011111011111110111110000111011111000001100000100011111111111111011100010000001111111111111110111111111111011111111111010111111111100001011101111110011111110111111100111111011110010110011111010111111111100001111100111111111111111111111111111111111111101111110011111101000110111111011111011011111111111111111111111111111111111111110111111111011111110111111111111001101111010111111111111011111001111100111111111111111110001011111111111111111111111111111101111111111111111111111111111111111100000111111110100111111011111111001011011001110111101111111111000011111001110111111111100001010010101011101000001111111111111111111111111111111111111111111111111011011111111100011111111111101101101111111110111111111111111111111111111111111101111111111111111110111001111011111111001011111111110000010111111010111011111110111110010101011111111110111111110000111111110111111111111111011111101100000000011111111111101111111101011111111111111111111111111101111111111111111111111111111111111111111111111111111111111111111111111111111111111111111111111111111111111111111111111111111111111111111111111111111111111111111111111111110111111111111111111111111111111111111111111111111111111111111111111111111111111111111111111100011111111111111111111111111111111111111111111111111111111111111111111111000111111111111111000011011111111111111111111111111111111111111111111101111110001101111111111111111111111111111111110010010000011111111111111111111111111011111100111111111001111111111111111111111111111111110111111111111111111111111111111111111111011111111111111111111111111111111111111111111111111111111111111111111111111100000000000011111111110011111111111111111111111111111111111111111111111111111111111111111111111111111111111111111111111111111111111111111111111111111111111111111111111111001010000000100000000111000000001111111110011101111101101111111111111111011101111111111111101111011111111111111111111111111111111111111011111111111111111111110110111111111101111111111111111101111111111111111111111111111111111011111111111111111111111111111111111111111111111111111111111111111111111111011111101111111001001111111111101111111111110111111010011111111000000000001011111100111111111111111110111000000111001101000110111100010111110000000000110110101011111011011101001111111111111001010010000000111111111011111111011111111111111111111110111111111001111111111001111110001111111111111111111111111111111111101110100111111111111111111111111111111111111111111101111111110111010111111111111111011111111111101101111110111111111111101111111111100111110001111111111111111111011101011000000000111111111111100010000011000001111111111111111111111111111111111111111111001111101111111111111111111111111111111111111111111111111111111100111110011101111111111110111111111111111111111111111111111111111111111111110111111111111001101101111111111111100101111100111111111111111111111111111000000000000000000011111111111111111111111111111111010111111111010111111111111111111111111111111101011111111011111111111111110111111111111111101111110011111110111111101101111111000011111100111111011111111111111111111111111111111111111111111111111111111111111111111111111111111111111111111111111111111111111111111111111111111111111111111111111111111111011111111111111111111010000000010010000000000111111111000101111001001110001111111110000000000110010000011111000101100010110000000100000011011111000111111111001111111111111111101111111111111110001000011111111111111101111111111111110000111001100001111101001111100111111111111110000000000000100110111110011011110111011111111111111111111101111111111111110100111111111111111111011111110111111111101111111111111111111111100001010111111101111111010111111111011111111111111101111111111111111111111111111111111111111111111111111111111111111111111110011101111110011100100000000111111101001110101001010101111111111111101111111111011111111111111111111111111110111111111111111111111111111111110111111111111111001101000001111111111110111110111111100001000001111111011111111111110111111111111111111111111111111111101111111111111111111111111111111110111010000011111111100111110101111011101100110011111000000001000000111101111111111110111111100111000000000001000001000100100110001111111111111111111101111000101110111111111111110111111111111110010111111111101110011110111100001001000000011000010111100000000011011111111000000000000101111111111101101011100111111111111111111111111111111111111110111111111111111111111111111111111111111111111111111110101101111111111111111111111111111111111111111111111111111111111111111111111111111111111111111111111111111111100111111111111001111111111101000101010111111111111011111100111111111111111111111111111111101110111110010000000011011111111111111111111111100111111011111111111111111111111111111101100111000000000110011111111111111111111111111111001111111011111111111111011111101111010010000000000111111111111111011110001011111111111101111111101111111000001111111101111111111111111111111111110111110111111110111111111111111111111101111110011111111110001010000010000010101000011101101111110111111011101111111000000010000010001011111011111111111111111111101111111111111111111111111000111001010011111111110111111110111111111111111111111110111111111101111111110111111101110010111111101110111101111111111011111101111111111111111111111111111111111111111111100010010010101110100000100000000000000010011101111111111111111111101111111111111111111111111111111
0->BSW00003 HAPLO1 111111111111110111110000010111101111001111111110011101111111111111111111111111111011011111101111001100110011110000010011011010010000011111111111011111111011011001010000101011111011111111111011011111111111111111111111111111111111111111111111111111111111111111111111111011111111111111111000111111111111110111111011111100010000110100011101111111111111111111011111100000010011100000001100101010110111111111111111111101101111111000001111101110110111111111101000111111101101001000001111111101111101111001110100111111111111111111111111111101111111111011001110011011110110111000000000000000001101111001111000101101110001111011000000001111111011110011111100111000101000001001001000000111100110001111110001110111011100000000100101111111000111111111011111111111111111111111111001001000001111111111111111111111111111111111100000000001111110100000011101100110110111111101110111111111111111111111111111111111111110000101111111101101111001111000111010000001100111100000000111111111111111110101111101001110011111111101111110100010111111111111100110001011101111111111110110011111011111111111111111111111111111111111111111111111111111111111111111111111110100001110000000011001111111111111111111111111111000001111111111111111111111111111111011100111000001101111110101101111111111111111111111111111111111111111111111111111111111111111111111111111111111100010101111111111111111111111111111111111110111111111111111111111111111111111111111111111111111111111111111111111111111111111111111111111111111111111111111111111111111010010110110111111111111110111111011011110101011111111111111111111111111100011111111111011110111111111111111111111111111111111111110011111111101111000100111101111111111111111111111111111111111111111110110110111111101100001001111111111111111111111111111111111111111111111111111111111111111111111111111111101011111111001110011100001000011111111111111111111111111111111111111111111111111111110000101010000101110111110011111111111111111111000000000000000000010101111111010000101111111111111110001011111111111111011111110111111111111110001101111110101011111111111101000011111111110000000111111111111111111111111111111111011111111110111111111111111000001000101011111000000000110111011011111111111111101111111001101110100110001011110110111111111111111111111111000010111111111111011100001111111111111111111111111111110111101010011101110111111111111110011111011100100110100000000001111111111111111111111111111100111101110001000000111000111011111111111111111111111111111111111111011111111100110111100100101000010011111111111111111111111111110111111111111111111100111110000011111111010111110111111000011110000101011111111111111001110111111101001111110111000111111101111111111111111111111111111111110011110111001111111111011111111110111111111111110111111111101111111110011111100001111111111111000001111111011101100100111111010000000000011010000000011111011001101111100101111101111111111110000000000011111111111110111000011111111111111111111111111001100011111111111111111111111111111111111111111111111111111111111111111111111111111111001110011111111000000000001111111111111111111111111111111111011111000111111000011111111111111111110001111111011111111111111111111111111111111111111111111111111111111100111111111011111111111111111111111111111111111111111100111111111111111111111111111111111111111111110111111011000011111111111111111111111111110111111111111111011110000000000000000100000000000100100000111000111111111111101101111111111111111111111111111111111110011111111111011100111101111001001010110111111110111111111111111111111111010111100110000000000000000000111111100000111110001111011100111111111111101011100001111101111111111111101011111101111010110001111111111111111111111111111111111111111111110001111111111111111101011111110101011100001011111110001111111111111111111111111111111111111111111111111111111111111111111111111111111111111111111111111111111111111111111111111111111111111111111111111111111111111110111111111111100000000000010111111111111111111111111111111111111111111111111111111111111111111111111111111111111111011111111111101111111111111111111111111111111111111111100001111111111111111111111111111111111111101111011111111111111111111111111111111100001100011111111111111111111111011000000100011111111111111111111100001110111111111111111111111111111111111111111111111111111111111111111110111111100000110111001111111111111000100011111111111111111111111111111101111111111111111111111111101111111111111111111111111111110111111110100111111111101110111111111111111111111111111111111111111111111111111111111111111111111111111110110111111111111111111111111111111111111111111111111111111111111111111111111111111100000000000000000111111110111111111111111101111110000011111111111111111111111111111111111111111111110010001111010100000001111111110111111111111111111111111111111111111111110010101111111011000111111111111111111111111111111111110000011111101110010011011111111111111111111111111010111111111100110111111111111101111111111010001101111010111101111101111111011101111111111101111111111111111111111111111111110111111111111111111111111111111111111110111111111111111111111111110111111111001110000001110111111111111110100111111110011111111110000011110110111111111111111111111111111110110010000111010001000011000001111110111111111111111111111111111111111111111111110010000111100000110011111111101111111111111111111111111010111111000111000001111111000000110111110010000000000111101111111111111111111111111111011111111111111111111110100001001000000000000000111101101101101001000000001000000101010100000000100000000110100010111111111111111001111111111111111111111100000011111100111111111111111111111111111111111111111111111111111111111111111111111111111111111111111111111111111111111111101111111111110101111111111111111111111111111111111111111111111111111111111111111111110111011111001101111111111101111111101110111110111011111111111101011111111110001000101011010000111000100000000111100001110001111111101111110111111111111111111110101111011111111111111111111111111111111111001111111111111111110111111111100111000011000010000000100001010111101000111111111111111111111111111111111111111110011111111100011000110111110010111011111111111111111111111111111111111111111111111111111111111111111111011101110011110001001010110011111111111011111111111111010111011111111111111111111111111111111111111111111111111110110111101011111111111111011111111111111111111111111111011100110111111111111011001010111101110111111010101111111111111111111100000000000000001001000000001111111111111111111111111010011111111101000111110111111011111111110011111111111111111111111111111111111111111100000000000000110011100000011111111111111111101111111111111111111111111111111111111111111111110111101011111111111111110011111111010001000011111100110000001111111111111111111111111110000010000111111111111011111011111111111111110110111111011111111111111111111111111111111111111101111111111100011111111111111111111111111111111111111111111111111111111111111111111111111111111111111111101111111010010111111100111111000010011111111111111100001101111111111111111111111111111111111111111111111001111111101011001111101000001000001000000000011011111111111000010111111101111111100100100000011111110000111000111111110111111011110000000000000110111011111111111111111111111111111111111110111111111111000000000000011111111111111111111111111111111111111111111111111101100000000001110101101111010001011111111111111111111111111111111111111111111000100101111111100001101001011000111111001000111111111111111011111111111111111111111111111111010111011111111111111111111101000011000001000000000111111111111111111111111111011110011111000111111111111101000101111111111111111111111101111111111111111111111111111111111111111111111111111111111111111111111111111111111111111110111111000000000011111111111110111111111111111111111111111111111111111111111111010100111111111111101111111111111111110010111111111111111111111111111111111111111111111111111111111111111111111111111111111111111111111111111111111111111111111111111111111111111111111111111111111111111111111111111111111111111111111111111111111111111111111111111111111111111111111111111111111111111111111111111111111111111111111111111111111111111111111111111111111111111111111111111111111111111111111111111111111111111111111111111111111111111111111111111111111111111111111111111111111111111111111111111111111111111111111111111111111110111111111111011110111111111111111111111110000000000010100010100011000110000000001111111111111111111111111111101111111111111111111111111111111111111111111111111111111110011001001001010100010100000001101000000000100100000100000000000100111000000111110001111111100111111111011111101000000111001111101111111111111111111111111111111000010111111111100111101100011111111101111111101111111111111111111111111111111111111111111111111111000111100111011101111111111111111111111111111111111111001100011111111111111111111110000000001001111000000001010110100010101111000001110001101010010100000111111100000001111111111111111100010111111111111111111111111111111111111110111110000000000000000011111111111111110110111101110100100011111101110101011100011001110100000010001000000001100011111111111111111111101111111111111111111111111111111111111111111111111111111111111111111111111111111111111111111111111111111111111111111111111111111111111111111111111111111111111011110000000000000000000011111111111111111111111111111111111001111111011111111111111111111111111111110111111111111111111111111111000100000001110111101111000000010000011111101000011110100001111111111000010010111111111110000011110001010101100101111111111111111111110111001110111111111111010111111111111111111111111111100001000000000000111110001101000111111011111111111111110111111111111111101110110111011010000111000000000000000011111101111111110010000000010101111111111111111111101111111111111111111111111111011100001010010000111111001000001111111100001111011111111111111111111111010110010111001000011110110100100110011100011110111000110101111110101101010000110101111011101111100111011110000111110101100111111111111111111111011111111111111101111000010000000011011011111111110000000011111111101111111111111111111111111111111111111100000110001100000000001111111001111111111111111110111100000101011110010110100101111111111100001111111101110101100110000000000000000000100000000011000000000010110000100111100001111111111111111111111111111111111111111111111111111000000001000000000000101111111111111111111111111111101100000011001010000000011110110111111111110000001111111101111111010001100000000111111101111111111111111110101111111001111110010010000110000011111111111111111110111111111100111111111111011011100011111000000010001110110111011011011110110111110000100101101100010101000101100010000011111001011011011111111111011111111111110000000000000000101011011111101111111111111111111111111111111110111111000111110100001001011001000001100100100010000000000000001101010000111101101101111010101000110000010000000000111010110110000110010100000100001000000011000000000000000000010101111101101010111110111111011111111111111111111111111111111110111111110111111111111111111111111111111111111111111111111110011110111010111111111111111111111111111111111011100110111111110111111111011111111100000100001000011011110110100011101000000010001101111111111111111111111111111111111111111111111111111111111111111111110001011011111111111111111111111111101011111111011111111100000100011010000000010011111111111111111111110101011101111111111111011111111111111111110000010000111100000000001000000001111111111111101111111111111111111111111111111111111111111111111111111111111111111111111111111111111111111111111111111111111111111111111100000001111111111111111111111111111111111111111111111111111111111111111111111111111111111111111111111111111111111111111111111111111111111111111111111111111111111111111111111111111111111111111111111111111111111111111111111111111111111111111111111111110100111011111111111111111111111101111111111111111000000000000011100001111111111000000000000000000000000000000000100110011111111001111100001111111111111111111111111111111111111111111111111100101000000100000000111111001111111000110110001000011010100100001001000011111011110000111010111101100110000110011111111011111111101111111110110101111010111001001111111101001101111111111111111111011111111111111111111111111111111110111111111111000111101011111111111111111111111111111111111111111111111111111111111111111111111111111111111111111111111111111111111111111111111111111111111111111111111111111111111111111111111111111111111001111101111111111111111111111111110111011011111111111111111111101111111111111111101111000011010111011110111110010011110000000000000101111011111111001110101000000000001111111111111111111111111111111111111111111111110110111111111111111111111111111111111111111111111111111111111111111111111111111111111001110111111111111111111111111111111111111111111111111111111111111111111111111111111111111111111111111111111111111111111111101111111111111111111111111111111111111111111111111111111111111111111111111111111111111111111111111111111111111111111111111111111111111111111111111111100000000000000010111101111101111111111111111111111111111111111111111111111111111110110001101110011000100000001111111011111110111111111111111111111111111111111111111111111111111111111110111111111011111111111111111110101110111111000111001111111111111111111111111111111111111111111111111111111111111111111011111101001010110011111111111110111110100111111111111111111011111111111111111111111111111111111111111111111111111111111111111111111111111111111111111111111111111111111111111111111111111111111111111111111000001111001110111111110011111010001001100011111101111111111111111101111111111111010011111110111111111111111111111111111111111111111001010100110000001000000000000000111001111111111111111111111111111111111111111111111111111111111111111111111111111111111111111111111011110011110111111100001000111111101111111111111111111111111111111111100001011111111111100000000000111111111111111111111111111111111111101111111000111101111111111111111111111111111110000000000011111111111101111010000111111111111111111100010111111111000010000000101101011111000000000000001111111011111010111111111111111111111010001100110001100100010000000010111111111111111010100010110110111111110101111111111100100000000111111111101101011000000111100001111111110101101111111111111111000000001010111111111111001000010111101001101101111111111111111111111111111111111111111111111111111111111111111111111111111111111111111111111111111111111111111111111111111111111111111111111111111111111111111111111111111111111111111111111111111111111111111111111111111111111111111111111111111111111111111111111111111111111111111111111111111111111111111111111111111111111111111111111111111111111111111111111111111111111111111111111111111111111111111111111111111111111111111111111111111111111111111111111111111111111111111111111111111111111111111111111111111111111111111111111111100111101000000000000000000000000000011101111111111111111111111111111111111111111111111111111111111111111111111111111111111111111110101111111111110111011111111111111111111111011111011111111110100010000001101000001111111111111111111111111111101111111111111011111110011111111110010111111011111111111111111111111111111110110111111010010010001110011111110011010101001000111111111110011101111010000001101111111111111111111111111111111111111111100000000010100110110111111111111111111111111111111111111101111100111111111111111110111111111111111111111111111111111111111111111111111111111111111110111111111111111111111111110010111111111110011000111111010111110110101101111110110000111011000110100111111111111111111111111111111111111111111111111011111111111111111110111111111111111111111111111111011111111111111111111111101111111111111111111111111110111111111111000001111111111111111111111111111111111111111111111111111111111111111111111111111111111111111111111111111111111111111111111111111111111111111111111111111111111111111111111111111111111111111111111111111111101111111111111111111111111111111111111111111111111111110000000100000010000000100110111111111111111111100011011111111111011111111111001000000000011111111111110000111111111111111111111111111111111111111111111111111111111111111111111111001101111110111111111111100010011000100101110111110001111110110110111101000100011111110111111111111111111111111111111111111111111111111111010001111111111111111111111111111111111111111001110111111111111111111111110101111111111111111111111111111111111111111111111111111111111111111111111111111111111111111111111111111111111111111111111111111111111111111111111111111111101111111111111111111111111111111110011000010111111111111111111111111111111111111111111111111111111111111111111111111111111111111111111111111111111111111111111111111111111111111111111111111111111111111111111111111111111111111111111111111111111111111111111111111111111111111111111111100101000001111110111111111111111111111111111111111111111111111111111111111111111111111111111111111111111111111111111111111111111111111111111111111101111111111111111111111111111111111111111111111111111111111111111111111111111111111111111111111111111111111111111111111111111111111111111111111111111111111111111111111111111111111111111111111111111111111111111111111111111111111111111111111111111111111111111111111111111111111111111111111111111111111111111111111111111111111111111111111111111111111111111111111111111111111111111111111111111111111111111111111111111111111111110001111111111111111111111011111111111111111110011111111111111111111111111111000011111111111011100111111111111101111111111111111111111111111111111111111111111111111111111111111111111111110001001010111111111111111111111111111111111111111111111111111011110110111111111111111111111111111111111111111111111111111111111111111110111111111111111111111111111111111111111011111111110110000000000001111111011111011110001000000000000000000001111111111111111100100010000001000000100000000000100011111111110010000101011111111111111111111111111111111111111110111111111111111111111111111111111111111111111111111111111111111111111111111111111111111111111111111111111111110011011111111111000110111111111111111111111111111111111111111111111111111111111111111111111111111111111111111111111111111111111111111111111111111111111111111111111111111111111111111111111111111111111111111111111111111111111111111111111111111111111111111111111111111111111111111111111111111111111111111111111111111111111111111111111111111111111111111111111111111111111111111111111111111111111111111111111111111111111111111111111111111111111111111111111111111111111111111111111011110111011111111011111111111111111110100010011000100001111111111111111111111111111111111111111111111101111111111111111111111111111111111111111111111011111111111111111111111001001011111111111111111111111111111111111111111111111111111111111111111111111111111111111111111111111111111111111111111111111111111111111111111111111111111111111111111111111111111111111111111111111111111111111111111111111111111111111111111111111111111111111111111111111111111111111111111111111111111111111111111111111111111111111111111111111111111111111111111111111111111111111111111111111111111111111111111111111111111111111111111111111111111111111111111111111111111111111111111111111111111111111111111111111111111111111111111111111111111111111111111111111111111111111111111111111111111111111111111111111111111111111111111111111111111111111111111111111111111111111111111111111111111111111111111111111111111111111111111111111111111111111111111111111111111111111111111111111111111111111111111111111111111111111111111111111111111111111111111111111111111111111111111111111111111111111111111111111111111111111111111111111111111111111111111111111111111111111111111111111111111111111111111111111111111111111111111111111111111111111111111111111111111111111111111111111111111111111111111111111111111111111111111111111111111111111111111111111111111111111111111111111111111111111111111111111111111111111111111111111111111111111111111111111111111111111111111111111111111111111111111111111111111111111111111111111111111111111111111111111111111111111111111111111111111111111111111111111111111111111111111111111111111111111111111111111111111111111111111111111111111111111111111111111111111111111111111111111111111111111111111111111111111111111111111111111111111111111111111111111111111111111111111111111111111111111111111111111111111111111111111111111111111111111111111111111111111111111111111111111111111111111111111111111111111111111111111111111111111111111111111111111111111111111111111111111111111111111111111111111111111111111111111111111111111111111111111111111111111111111111111111111111111111111111111111111111111111111111111111111111111111111111111111111111111111111111111111111111111111111111111111111111111111111111111111111111111111111111111111111111111111111111111111111111111111111111111111111111111111111111111111111111111111111111111111111111111111111111111111111111111111111111111111111111111111111111111111111111111111111111111111111111111111111111111111111111111111111111111111111111111110011111111001010001110101111111101100111111011111111101111111111111111111111111111000111111111111111111011010111010111110000111100111111111101111111100111110110001111111111110111101111101111000000010110000000000001111101111111111001011111000111111111111111001111111111111111111111111111011101000000000100111111111111111111111111111111111111000100011111100010110001100011111111111111111001110111000111111111110111111111111111111111111110001111110110100111100000000000000001011110111111111111000001111101111101111111111111011111111111101100000110011111011000100001000000000110110110001111011111111111111111111101111001100010101011110111111101100000000000000000011101110000011100001111110111100010111111111010111111111111011011110101001011011111111111111110100101000111111101011100000101010010000000000000000000000000000000000000000000011111111111100111110011111000100000010000000000100000000001000010100101111111111111111111111111111111111111111010100111111111111100101110001100000111010011101111111011100001110001000011010011010011111111111111111111111111111100110010011110011111001111000010011111111000000000010001010001110000001000000011000101110000000000000000000000000001000000000000010001000101111110000000000100111111100110011101000000100001111000100110110111111111111111111111111111111000000011010110111110101010011010100001000101000000000000010011110110110011111000111111011111111011000100010001111111111111111111111111110111110001010000010000111011110111111110100011111111000000000111110011001111111111100101110001000000000100000000000000011101110100011010010011110100000000111001100111111111111111110000111011010001111111001100010000000111000011111111111111111100000110100001000010011111111111111111111111011111100000000111111111111111110111111011111100011100110111011111111111110001100010001101111111101000100011111111111111111111111010000000010101100000000111111111011100000000000000010001111111000001000010001100001000100111101000000001100011111111111111111111111111111111111111111111111111111111101100001111111000110111011111111111010111100100000011111111111111111111111000011100010101111111110010111111111111110011111111111111111111111101111111111111000001011110000000100000000000111110111111111111111111111111111111111110011111111111111111111110110001111111111111111111111111111111111111111111111111010110111101000000000001001000010011100001000000010001011000101110110000000001100000000100000001001010011011000100100000000000000111111111110010100000001011100001100011111011000000000111111111111111111111111111111111111111010010111110001001101111011111011111110111110000111011011111110011111011111000000000000100111101111110101101111110111111111111111101111111110110111111111111111111111111111111111111111110111111011110101101010011111101111111111110001011100110110011100010100001100011111111111111111111110100101101011110011010010111111111111100110001111110000000000000000001111111111011101111001001111111110011110111111111111111111111001101011111111100000100000001110000011001111111111101111111110110000000000001111111111111111111100000110111111111000000111100101111111111111111100101111111111111111111001110111000111010101011000010100010000111111111001000011110111111111111111111111111110110100111100100011111111100011111111110101111111111111111101101111111111111101110111101111111111111111011111111111111101111111001111111111101111100101010100111101000001101011101100111111011111011111000000111111111011110110101000010011111100011101111001110110111110011111111110101011001100111111111111011111111111110110111010001000000000000000111110111100011111111000000000000101011001010100100011001000010110001111111001000110111111111100011101111111111010001011111011001000001100000000000000000000000000000000000000000111111111100110101011110110000000000011111101111111101111111100100000001111111111001111110010100101000100011111111111110111111111111111111001011111111000011101111101101100110001000010001001110110111011011100111101011111111111111101101111101010100000011000010111111111011111111111111001111111111111111011111010000001011010011111111010110011111110000000000000111100000000011111111111101111111111100011011000010011100100110011111111110000010000000000101000111111111111111001111111101000000000000010000001111111111111111111111111111111011111100100001110000000000111001111111111111111111111111111000010111111111111111111111111111111111111111101101111000000000000010000000001000000111111111111110001111111110111101100011110100110000000000000011111110111010101111001001101001000100110001101000011111111111111111111111111111111100001111111011111111101111111111011111111111111111111111111111111111111011111100100100000110001000001001000000000111011111111110111111010011111111000000000001011111100111111111111111110111000000111001101000110111100010111110000000000110110101011111011011101001111111111111111111111111111111111111111111101111111111110100110000010100111111110111111111001101001111111110010000001010001111111111111110011011111111111111111111111100111111111111111111111111011111111111010001111111111111111111000000110111101111111111111101101101100000111110001111111111110010000100010100101111111101100101111011101111100111111111111111111111111111111101000111100111111001111111001000000001111111111111111111111111111011111111110100111001100111111000100110111101010100100001101011111101010010111011110111111110110111111111111111111001111111111011110000111110000010000111010010110110111111111111111111100000111111101111110100111000000111111110111010111111111111111111111111111001111111111111100000000000111111000111111111111101111111111111110111111101101111111111100000011010000100011011111111111111111111111111111110000100101100000001111111111111111111111101111100101001111111101111011011111101111111111111000000000000000001101010111101000100000000001111011111111111111111111111111111111000101111001001110001111011111111111111011111111111000000001100100111111111111111100111111111111100000111110100000001101110101111100000110001000011000000000000001111111000000000110010000100001010000111010111011101000011111111111111111100111111110010011110001001111111100011001100010011111110000001111111111111111101111111100001000111101011101010110011111111111111111111111110111001100101100001000100100011011000011000000000000000111000111111011111111111111111111111111111111111111011111111111001111101111111111111100111111111011111111101110001111111111111111101111101011011000000001010010011001000111111111110111111111111111111111111111111111110111111111111111111111111111110001111111111111000010101111111111111111111111111101101111001101001111101111101011110111111111110010000110111000000011111111111110101111111111110111001100000111111111111000111101111111111101111011111111111111111111111111111111011111111111111111111111111101111000101110111111111111110111111111111110010111111111101110011110111100001001000000011000010111100000000011011111111000000000000101111111111101101011100111111111111111111111111111111111111110111111111111111111111111111111111111111111111111111110101101111111111111111111111111111111111111111111111111111111111111111111111111111111111111111111111111111111100111111010100110111011111101000001111011111111111111111111001111111111111111111111111010111111111111101111111111111111111111111111111111111111111111111110000001111111101111110010011110111111111101111111111111111111111011111111111000111101001110111011110111110010111111111111111100111111111011111011111100000100110011111111111100011111111111111111011110111110110011110111111101111010000111110111111111111110000111111101111111111111111111111111111111111111111110111111011111110111011111111111111111111111111111111111101111111111111111111000010000000000011111111111111111111101111110111111111111111111111111111111111111111111111111010100001000011011111101111101111111111111000111111111100101111111110110000011110100000000010001111111111111111111111111111111111111111111111111111111111100111010111111111111111111111111111111111111111
0->BSW00003 HAPLO2 101110000000111111111111111111111111111111111111111111111111111111111111111111111110100101011000111011111111111111101111111011111111111111111111011100111110111111111111111111110111111111111111110011110101011111110111010101111111111111111111101000000010110000000000000100000110011011100001011111100110111000100110001111001000001111111111111111111111111111011111100000010011100000001100101010110111111111111110111101101111111111110100100010110111100111010111111100111010111111110001010111111111111111111111111111111111111111111111111101111111111111011110011111011111111111110101110111011111111111111111111110001011111011111111110010000101111111111000111111010111111010110000000101111111110111111001001100100011111111011010000100111000000000100001000111110000101000011111110111111010011000000000000000000001000001001000001000110001011111110011111111111111111111111111111011111011101111101111110001011111111111101110101101111001110111111111000001100111100000000111111111111111110101101111110010111101111101111010001000110100100100011001110100111000111111111111111111111110111111111100110000000000000011111111111111111111111111111111111111111111111111111111111111111111111111111111111111111111111111000000000000000000011110111011100111111101110110001110011010000110110011010100000000100000010001110111101101011110111110111111111111010001111101110010000010100000001010110100000110001111111111110001101111101010111100100001110001111111111111111111111111111111111111111111111111111111111111111111111111111111110010110110111011111111111110110101001001001101110111111111111111111111100011111111111001010111111111111111111111111111111111111110011111111101111000100111101111111111111111111111111111111111110000101001111001110001100001110111111111111111111111111111111111111111111111111111111111111111111111111111111111111111111111111111111111111111110010000000000000000010010000110000010000110001110111111011111111011111011011111111111111111111111111111111111111111111111111111111111110111111111110101111111111111111111011100001010000000011111111111111101111111111111111111111111111111111111111100000000000000000111111111111111100011111110111111111111111111110111011111011111111111111111110100000000000000011101100111010011111111111111111111001000000010000000000001111111111111111111111111111111111111111000000000010011111110010101101111111100001111111111111111000100100111111111111111111111111111111111111111111100111110111111111111111111111111111111111111111111111111111111111111111011111111111111011011101111111111111101001101111111000000101101011101111111111111110011111110000010111111111111011110010001111111111111111111111001111011000011111000001000111010100010010000000111111111111110001010011101111111111111111111111111111011110000001111110111111111111110000101111111111111111111111111111110011111111111011011011110111111111111100000000000100100110111111111111111011001101110111101010010001101111111111111111111110111010001011111111111111111011111111111111111111111111111111111111111111111111111111111111111111111111111111111111110011111111111111110111011111111111111111111111111111111110001111011111111111111111111111111110001111111011111111111111111111110111111111111111111111111111111111011111111111110100110111111111111111111111111111111111111111111111110111111111111110111110101111111111010110111111100111111111111111111111110111111111111111111111111111111111111111111111111111111111111111111111111111111111111111111111111111111111111111111111111111111111111111111111111111111111111111111111111111111111111110110111010111111111111111111111111111111000000011111001111110101101111111101101000011100011111111111111111101111111111111111111101001111111111111111111111111111111111111111111111110001111111111111111101011111110101011100001011111110001111111111111111111111111111111111111111111111111111111111111111111111111111111111111111111111111111111111111111111111111111111111111111111111111111111111111110111111111111100000000000010111111111111111111111111111111111111111111111111111111111111111111111111111111111111111011111111111101111111111111111111111111111111111111111100001111111111111111111111111111111111111110000101001010111100000000000000100101011110111111111111111111111101000010111111011100000111110000000100011110111100110000111111111101111110011000000000000000000100100000000000011111111111111111111111111111010000111111111111111111111111111111110000011111111111111111111111111101111110011100000010000000000101111111111011011111101011101000100000000001111111111111111111111111111111111111111111111111111111101000001011011111011111111111111111011111111111111111111110101011111111111110110011100000000000000000000000010000111111001001000000111000011111100111111111111111111111111111111111111111110011111110000101011111111111000001011000010001000100001000100000000000000011110110111111111111011111111111111111100001111110111101111110100010001101110111111111111111111111011111111000001000111001011010001100110011011101111111111111111111111111111101100111111010111111110111111111111111111011111101110000111111111111111111001000111110000001111010001011110111111111100001011101111111011111111111111100001000111100100101111110000100001111111111111111111111101111100001111111110111111111111111111111111111111000001101100000000001101110000000000000000000111011111111010100000111111111111110000110111111111111110111111111111000111000001100101111111101000011111111111111001011100101111011111111111111111011111111111111110001111110001010101111000010000100000000010101001000000001000000101010100011000100000000111111010111101111111101101110011111111111111111111111111111111000010000111010010101000001000100000000111001100100000100100000011010000000001111110111111111011111111001001010000001000001010100000001100110100000000100100001001010111100000000011101111111111011000100000001000000000000011000110010101000100111011111111111111101101111111101000111111010111100100111111001000001111100001000011000000001110110111100011111111110011111111111110000011111111111111111111111000000000111111110111111111111100111100111101111111111111111111111111100000000000000000000000000000000000000101101000101101111000111111110010111110101111111111111111111111111111111111111111111111110001100000111011101101111110011111111111010010111111110011011111111100010111111111111110100000100000000000010000100000000000000001111111110110000000000011111110000101011000111010110000111011011100111000000001111100111101101000010111110111101011110101110111111111111111111110111111111111111111110100101111111111111111111110111111111010111011111111111111111111111111111111111111111111111111111111111111111111011111011111111111111111111111110111000011010000000000000000000000000000000001111110111111111111111111111100000000001110111100000011101111110110101110000001000000000001111111111111111111111111000010011111111111111101111010100101000000000000010000000001111111111101111111111110110000000000011010011111111111111111111111111111111111111111111111111111111111111111111111101111111010010111111011010011111111111111111111111111111011100111111110000001000001111111110000001111111111011110101111111110101001111111111111111111110110100111001111110111111101001000011011011000011111110000111111111111111111111111111111110111111101101011111111111111111111111111111111111111011111111111000000000000011111111111111111111111111111111111111111111111111100111111111111001111111111110110111111111111011101111101111101111111111011101111100100011111111111111111111111101111111111111111111010111111111111111111110000001101011111111111111111111111111111111111111111111111111111111000011100001011110010000000111111111111111011110110111110111011000000001000000111111110010010111111110000000000111100011111111111000111111011111110111111111111111111111111111101000000000000000000000001000001001000000000001111111111111111111111111111111111111111111111111111000100111111111111111111111111111111111111111111111111111111111111111111111111111111111111111111111111111111111111111111111111111111111111111111111111111111111111111111111111111111111111111111111111111111111111111111111111111111111111111111111111111111111111111111111111111111111111111111111111111111111111111111111111111111111111111111111111111111111111111111111111111111111111111111111111111111111111111111111111111111111111111111111111111111111111111111111111111111111111111111111111111111111111111111111111111110111111111111011110111111111111111111111110000000000010100010100011000110000000001111111111111111111111111111101111111111111111111111111111111111111111111111111111111110011001001001010100010100000001101000000000100100000100000000000100111000000111110001111111100111111111011111101000000111001111101111111111111111111111111111111000010111111111100111101100011111111101111111101111111111111111111111111111111111111111111111111111000111100111011101111111111111111111111111111111111111001100011111111111111111111110000000001001111000000001010110100010101111000001110001101010010100000111111100000001111111111111111100010111111111111111111111111111111111111110111110000000000000000011111111111111110110111101110100100011111101110101011100011001110100000010001000000001100011111111111111111111101111111111111111111111111111111111111111111111111111111111111111111111111111111111111111111111111111111111111111111111111111111111111111111111111000000011111101101111111111111111111111111111111111111111111111111111111111111111111111111111111111111111111111111111111111111111111111111111111111111111111111111111111111111111111111111111111111111111111111111111111101111111011111111111111110101111111111111111111111111111111110110111111011111111111100110010011011100110100000111111111111111111110011110110111111111111111111111111111111111011111111111111111111111111111111111111111111111111111111111111111111111111111111111111111111111111111111111111111111111100001011110000011010010000111110101000011111111111111010011111111101111111111111110110011111111111111111111100000110111111111111111111001010100001010010101111011010000100001000111111100111111111110010011111101011101011000001101110000001111111111111111111111111111001111111101111111111111111111100001111011111111100000001101110111111111001111111111111111111111111111111111111111111111111111111111111111111111111111111111111111110000000100101100111111111111111111111111111111101111111111101001111111011001111000000001111111111111111111111111111111111111111011111111111111111111111001110000001111111111111111111111111111111111111111111111111111111111111111000001111111111111111111111111111111001000010001111111111111001111100000110111111111111111111111101111111110111111111111111111110000000000000111011101111111000001010101101110111111111011101111011111011000100000000011111000000110010000011111001111110100000010000100000000000001111111111111111010111101011010111110111111111111111111111111110110111000110100011111111110111111110011011011101111111111111110111101111001000110000000000000011001000010000000000111010110110000110011111111111111111111111111111111111100000000101111101101010111101110011100111111111111111111111111111111111111111111011111111111111111111111011111101111011111001000011101110100101001100001011001111011101111111111011100110111111110111111111011100011111111111110111100100011001000011101000000000011110000000011111111111111111011110111111111111111011100101101011111111110001011011111111111111111111111111101011111111011111111100000100011110000000010011111111111111111110101111110111111111111111011111111111111111110000010000111111011111111111111111110001011111111000000000111000000000000011011010000000111010111111101111011110111111111111111111111111111111111111111111111111111111111011111110111111111111111111111110000000000100000000000000011111111111110001111111111111111110001100000100111111111111111111111111010010000101000000000000000000000000010000000010001010001011111111111101100000011111111111111110110101111111111111100010001101010100001101101000001110100111111111111111111111111111111111111111111111111111111111111111111111111111100000111001101001001111000100001111111010001111101111101111111110111111111000001011100001011011111111011111001100000000000000111111100000000000000000001100001111110111111111111111000001111111011111100111111111111111111111111111111111111111111111111111111111111000000110000110111111111111110011111111111111111111110111011011111111111111111111111111111111111111111111111111111111111111111111111111111111111111111111111111111111111111111111111111111111111111111111111111111111111111111111111111111111111111111111111001111101111111111111111111111111110111011011111111111111111111101111111111111111101111000011010111011110111110010011110000000000000101111011111111001110101000000000001111111111111111111111111111111111111111111111110110111111111111111111111111111111111111111111111111111111111111111111111111111111111001110111111111111111111111111111111111111111111111111111111111111111111111111111111111111111111111111111111111111111111111101111111111111111111111111111111111111111111111111111111111111111111111111111111111111111111111111111111111111111111111111111111111111111111111111111100000000000000010111101111101111111111111111111111111111111111111111111111111111110110001101110011000100000001111111011111110111111111111111111111111111111111111111111111111111111111110111111111011111111111111111110101110111111000111001111111111111111111111111111111111111111111111111111111111111111111011111101001010110011111111111110111110100111111111111111111011111111111111111111111111111111111111111111111111111111111111111111111111111111111111111111111111111111111111111111111111111111111111111111111000001111001110111111110011111010001001100011111101111111111111111101111111111111010011111110111111111111111111111111111111111111111001010100110000001000000000000000111001111111111111111111111111111111111111111111111111111111111111111111111111111111111111111111111011110011110111111100001000111111101111111111111111111111111111111111100001011111111111100000000000111111111111111111111111111111111110111111111000111100000000000111111111111111111110000000000011111111111101111010000111111111111111111111111111111101111000000000111111111111111111111111111111111111111111111111111111111111111111111111111111111111111111111111111111111111111111111111111111111111111111111111111111111111111111111111111111111111111111111111111111111111111111111111111111111111111111111111111111111111111111111111111111111111111111111111111111111111111111111111111111111111111111111111111111111111111111111111111111111111111111111111111111111111111111111111111111111111111111111111111111111111111111111111111111111111111111111111111111111111111111111111111111111111111111111111111111111111111111111111111111111111111111111111111111111111111111111111111111111111111111111111111111111111111111111111111111111111111111111111111111111111111111111111111111111111111111111111111111111111111111111111111111111111111111111111111111111111111111111111111111111110011111111111111111111111111111111110010101001111001010100111111110100000111011111111111111111111111111111111111111111111111101111111110100101111111111111111111111111111111111111111111111111111111111111111111111111011011011110000000000010111111101101111101111100000000001101111111101101111111111101110111110110001111111111111111111111111111111111110111111111111111111111111111111111101111110011111111111111111111111111111111111111110011111111111111111111101111010111100000100001111100000001111111111111101111010010001111111111111111111111111111111111111111111111111111111111111111011111111111111111111111110001111111111111111111111111111111111111111110110001001011111111111111111111111100111000000000111100000000010000000000000000110001111111111111111000000000000000000000000000011111111111111111111111111101111111111111111111111111110111111111111000001111111111111111111111111111111111111111111111111111111111111111111111111111111111111111111111111111111111111111111111111111111111111111111111111111111111111111111111111111111111111111111111111111111101111111111111111111111111111111111111111111111111111110000000100000010000000100110111111111111111111100011011111111111011111111111001000000000011111111111110000111111111111111111111111111111111111111111111111111111111111111111111111001101111110111111111111100010011000100101110111110001111110110110111101000100011111110111111111111111111111111111111111111111111111111111010001111111111111111111111111111111111111111001110111111111111111111111110101111111111111111111111111111111111111111111111111111111111111111111111111111111111111111111111111111111111111111111111111111111111111111111111111111111101111111111111111111111111111111110011000010111111111111111111111111111111111111111111111111111111111111111111111111111111111111111111111111111111111111111111111111111111111111111111111111111111111111111111111111111111111111111111111111111111111111111111111111111111111111111111111100101000001111110111111111111111111111111111111111111111111111111111111111111111111111111111111111111111111111111111111111111111111111111111111111101111111111111111111111111111111111111111111111111111111111111111111111111111111111111111111111111111111111111111111111111111111111111111111111111111111111111111111111111111111111111111111111111111111111111111111111111111111111111111111111111111111111111111111111111111111111111111111111111111111111111111111111111111111111111111111111111111111111111111111111111111111111111111111111111111111111111111111111111111111111111110001111111111111111111111011111111111111111110011111111111111111111111111111000011111111111011100111111111111101111111111111111111111111111111111111111111111111111111111111111111111111110001001010111111111111111111111111111111111111111111111111111011110110111111111111111111111111111111111111111111111111111111111111111110111111111111111111111111111111111111111011111111110110000000000001111111011111011110001000000000000000000001111111111111111100100010000001000000100000000000100011111111110010000101011111111111111111111111111111111111111110111111111111111111111111111111111111111111111111111111111111111111111111111111111111111111111111111111111111110011011111111111000110111111111111111111111111111111111111111111111111111111111111111111111111111111111111111111111111111111111111111111111111111111111111111111111111111111111111111111111111111111111111111111111111111111111111111111111111111111111111111111111111111111111111111111111111111111111111111111111111111111111111111111111111111111111111111111111111111111111111111111111111111111111111111111111111111111111111111111111111111111111111111111111111111111111111111111111011110111000111011111111100111011111111011111101111011110000111110111111111111111111111111111111111111101111111111111111111111111111111111111111111111011111111111111111111111001001011111111111111111111111111111111111111111111111111111111111111111111111111111111111111111111111111111111111111111111111111111111111111111111111111111111111111111111111111111111111111111111111111111111111111111111111111111111111111111111111111111111111111111111111111111111111111111111111111111111111111111111111111111111111111111111111111111111111111111111111111111111111111111111111111111111111111111111111111111111111111111111111111111111111111111111111111111111111111111111111111111111111111111111111111111111111111111111111111111111111111111111111111111111111111111111111111111111111111111111111111111111111111111111111111111111111111111111111111111111111111111111111111111111111111111111111111111111111111111111111111111111111111111111111111111111111111111111111111111111111111111111111111111111111111111111111111111111111111111111111111111111111111111111111111111111111111111111111111111111111111111111111111111111111111111111111111111111111111111111111111111111111111111111111111111111111111111111111111111111111111111111111111111111111111111111111111111111111111111111111111111111111111111111111100001000000000010111000101101000111111111010001111111111111011111111111111110000000000001111100100011000000100110000000000000000000001000010001111111111111111111111111111111111111000010000011000110001001111000000001000000011111111111101001111111001100000000001001111110000010000000001111100001000000000000000000000000111001011101111111111111111111111111011111111101110111010110000110001000000000000001100111111111111111111111111100001100110111111100111101010001010111111111111100010111111110111111110111111101111111111111101101111101111111111111111111111111111111111111111111111111111111111111111111111111111111111111111111111111111111111111111111111111111111111111111111111111111111111111111111111111111111111111111111111111111111111111111111111111111111111111111111111111111111111111111111111111111111111111111111111111111111111111111111111111111111111111111111111111111111111111111111111111111111111111111111111111111111111111111111111111111111111111111111111111111111111111111111111111111111111111111111111111111111111111111111111111111111111111111111111111111111111111111111111111111111111111111111111111111111111111111111111111111111111111111111111111111111111111111111111111111111111111111111111111111111111111111111111111111111111111111111111111111111111111111111111111111111111111111111111111111111111111111111111111111111111111111111111111111111111111111111111111111111111111111111111111111111111111111111111111111111111111111111111111111111111111111111111111111111111111111111111111111111111111111111111111111111111111111111111111111111111111111111111111111111111111111111111111111111111111111111111111111111111111111111111111111111111111111111111111111111111111111111111111111111111111111111111111111111111111111111111111111111111111111111111111111111111111111111111111111111111111111111111111111111111111111111111111111111111111111111111111111111111111111111111111111111111111111111111111111111111111111111111111111111111111111111111111111111111111111111111111111111111111111111111111111111111111111111111111111111111111111111111111111111111111111111111111111111111111111111111111111111111111111111111111111111111111111111111111111111111111111111111111111111111111111111111111111111111111111111111111111111111111111111111111111111111111111111111111111111111111111111111111111111111111111111111111111111111111111111111111111111111111111111111111111111111111111111111111111111111111111111111111111111111111111111111111111111111111111111111111111111111111111111111111111111111111111111111111111111111111111111111111111111111111111111111111111111111111111111111111111111111111111111111111111111111111111111111111111111111111111111111111111111111111111111111111111111111111111111111111111111111111111111111111111111111111111111111111111111111111111111111111111111111111111111111111111111111111111111111111111111111111111111111111111111111111111111111111111111111111111111111111111111111111111111111111111111111111111111111111111111111111111111111111111111111111111111111111111111111111111111111111111111111111111111111111111111111111111111111111111111111111111111111111111111111111111111111111111111111111111111111111111111111111111111111111111111111111111111111111111111111111111111111111111111111111111111111111111111111111111111111111111111111111111111111111111111111111111111111111111111111111111111111111111111111111111111111111111111111111111111111111111111111111111111111111111111111111111111111111111111111111111111111111111111111111111111111111111111111111111111111111111111111111111111111111111111111111111111111111111111111111111111111111111111111111110001111111111011111111111111110101111111111111101111111111111110111111011111110111100001100011111111111111111111100000000000000000000000000000000011101111001010001001101111111111011111111011101111011100100111111111011111111111111111111011100010000001111101111110111111111111111101111111110110111111111111111111111111111111111111111110111111011110101101001111000111100000000011110100011111111111011111111110011111111111110010000010011111101000110110100010011111111111111011011001011111111111000000000001111111111010010011001011111111110011111101001011011001100011111111010111111111111110111110110000011010010011111110001011101111111111111110000000000001000001011111111010011111000000111100100111111111111111100101110111110111111111001110010000111010111110010010100010001111111111001000000001100111111111110111111111101111011001000000011110000000000010011111110111111111111111110000000000000000000000101110000000011111111111111111111111101111101110100001111111000011111101111111110111111010101011111111110101111111111111111110111111111111111011111101100000000011101011001011111111101111111111110111011001111111101111111111111111111100011100111111111111111111111111111111111111001111000000000000100000000000111111111111111111111111111111111111111111111111100011101111111110101110101111011111111110111111111111111111111111111111111111111111111101111111110101011110110000000000011111101111111101010111111111111110000000000111111111110110101000100011101111111110111111111000011000101011111110111100001111101101111101101000010001001110110111011011100111101011111111111111101101111101010100000011000010111111111011110100011110111111011110000000000000110000000110111000000000101001100000110000000000001100000000000000000000001101111110111111100101000000000000011001101111111110011111111111111110000110011111111111111111111101000000000000010000000000010000000111110001001111000000001101111011111101111111111111111111111111111111111110111011111111111111111111111111111111111111111111101101111000111111111011111111010111111100110010101111101111111110111010100001110100110000000000000011110111111111111111111110110111111111101111111111111000010011100000010000000110001111111111111110000100010000000001000000000000000000000000000100011000000000000011111000011001111111001001000000000111011111111110111111010011111111000000000001011111100111111111111111110000111111000010010111101000101101001001111111111001111111100000100100010110000001111111111111111111111000000100000101111111111111110000110000001111111111001010011000111111010001001100010000001010001111111111111111111111010011111111111111100000111111111111111111111111011101011111010110100000011110001000110000110011111111111111111110010110011111010001111110011111111111111111111111111111111001001001111111011111111011110100000000000000000000000000001001100110010001001110111111111111111111111111111111101111111111111111110011111001101111110110111011111001111111100001101011111101010011111111111111111111111111111111111111111111010101111111111111011011111111111111111111111111000000000000000000011111111111111111111111111111111111111110111011111011111110011100110011000111111111111111011111111111111110111111111111111101111110011111110111111101101111111000011111100111111011111111111111111111111111111111111111111111111111111111111111111111111111111111111111111111111111111111111111111111111111111111111111111111111111111111111011111111111111111111011111111111111111111111011111111111011001110110001110000000001111111111111111111111111111110011111111111111111111100111111111111111111110001011111111111111111111111111111110111111111111111111110111111111111111111111111111111111111111111011111111111111111111111111111111111111111111111111111111111111111111111111110011111110000001111111111111111101111111110101111101111110111111111111111111111111111111111110111001100101100001000100100011011000011000000000000000111000111111011111111111111111111111111111111111111011111111111001111101111111111111100111111111011111111101110001111111111111111101111101011011000000001010010011001000111111111110111111111111111111111111111111111110111111111111111111111111111110001111111111111000010101111111111111111111111111101101111001101001110111111101011110111111111110010000110111000000011111111111110101111111111110111001100000111111111111000111101111111111101111011111111111111111111111111111111011111111111111111111111111101111000101110111111111111110111111111111110010111111111101110011110111100001001000000011000010111100000000011011111111000000000000101111111111101101011100111111111111111111111111111111111111110111111111111111111111111111111111111111111111111111110101101111111111111111111111111111111111111111111111111111111111111111111111111111111111111111111111111111111100111111010100110111011111101000001111011111111111111111111001111111111111111111111111010111111111111101111111111111111111111111111111111111111111111111110000001111111101111110010011110111111111101111111111111111111111011111111111000111101001110111011110111110010111111111111111100111111111011111011111100000100110011111111111100011111111111111111011110111110110011110111111101111010000111110111111111111110000111111101111111111111111111111111111111111111111110111111011111110111011111111111111111111111111111111111101111111111111111111000010000000000011111111111111111111101111110111111111111111111111111111111111111111111111111010100001000011011111101111101111111111111000111111111100101111111110110000011110100000000010001111111111111111111111111111111111111111111111111111111111100111010111111111111111111111111111111111111111
0->BSW00004 HAPLO1 111111111111111111111111111111111111111111111111111111111111111111111111111111111110100101011000110011111101001111101100100101011111100000000000100011000101111110110000101011111000000000000101110011000000000111111101111110111111111111111111111111111111011111111111111011111111111111111000111111111111110111111011111111111111111111111111101110000100011111111111111111101110111111111111111111001000111001000111111111111111111111111111111101001101111001111111111100111010111111110001010111111111100111111111111111111111111011111111111111101101111111111111111111111101111111111111111111110011111110111111011010001111111110111111111110000101111111111000111111010111110001001111111001011101111011001111111110101111111111111111111101111111111111111111111111111111111111111111111111110000010000001000000000000001000000010000111001000001011111110110011111111111111110111100011000000000000000000000001111001100010111110000101101110001111000111010000001100111100000001111111111101110111111111110111001111101111010011111111111111111111111100110001011000111000000111111101010111111111111111111111111111111111011111111110101000100100001000110111110011111111111111111101111111111111111111111111111111000001111111111111111111111111111111011100111000001101111110101101111111111111111111111111111111111111111111111111111111111111111111111111111111111100011001111111111111111111111111111111111110111111111111111111111111111111111111111111111111111111111111111111111111111111111111111111111111111111111111111111111111111101101001001110001111111111110111111110111111111111111111111111111111111101111111111111011111111111111111111111111111111001011111001111001111010000111011001110000001111111111111111111111111111111111111111111111111111111111111111111111111111111111111111111111111111111111111111111111111111111111111111111111111111111111111111111111111111101111111111111111111111111111111111111111111111111110000101010000101110111110011111111111111111111000000000000000000010101111111010000101111111111111110001011111111111111011111110111111111111110001101111110101011111111111101000011111111110000000111111111111111111111111111111111011111111110111111111111111000001000101011111000000000110111011011111111111111101111111001101110100110001011110110111111111111111111111111000010111111111111011100001111111111111111111111111111110111101010011101110111111111111110011111011100100110100000000001111111111111111111111111111100111101110001000000111000111011111111111111111111111111111111111111011111111100110111100100101000010011111111111111111111111111110111111111111111111100111110000011111111111111111111110111111111111110010000011110100111111011000011111111110111000111111101111111111111111111111111111111110011010111000111111100100100011101111111111111110111111111111110000101111111000001100011111110101111011111101111011011011110111111111111100000000000011111011001001011000000011000100000100111111111111100000110111001111100001111100100101111111001000111100000011001110100000001101011110110110001111000110000101010110111111111110111110111111111100000000111111111110101111111000011000001101001110001011111000111111000011111111111111111110001111111011111111111111111111110111111111111111111111111111111111011110000000100110110100000000000111111111100001100100011110011110110111111111111110111110100111111111101101111111100111111111111111111111111111111111111111111111111111111111111111111111111111111111111111111101010011111101101010100000000000000100110100111000011100010111011011100111101111001110101010111111110111111111111111111111101110110111100000000000000000000111111100000110001111010011111111111011111111011100001110101111111111111111111111111110010001111111111111111111111111111111111111111110000111110000000000011111110111001011010100111111110111111111111111111111111111111111110100110011111110100010011101111111101111111111111111111111111111111111111111111001000011111110000011111111111000110101111111111111001101101000000100010100000111000001010110111100001111111111111111101111111111111101001100000000100011101101100000000101110011001111111111001011111111111111111111111111101111111111100111000000101111101110110001110110000100001000000100000000000000100101011110111111111111111111111101000010111111011100000000001111111111100001110111111111111111111111111111011100000101111111110111111001111111100111111100000110111001111111011111111011101000000001111011111100011111110111111111111110111111000011111111111111111111111111111111111111111111111111011101110111111111111111111111111111111111100111110000000000000000000000010000001111110110100101111111111111111111100110001000001011001010000110101101111110110011100000000000000000000000111111110111110110111111101111110000011000000000000000000001010000000011101100110011110001111010100000001011101001011000010001000101111101110111111111111110010101111111111111010011111111111111111110111100111111111110011101110010011011111111101111011110111111111000001000111001011111111111101111110111010001101110110000000001001011111011101110111001101111001000000000111010101100010001101011111101111111111111111111111111111010001011110111101110111110111111111111110111111111111111111111111011111110010010000100001111111111111111111111101111111111000100110110111111111111111100011000001110001100111111111111111111111111111111111111111111111111010100111101111111111101111111111111111111111100101010101111100111110011101111111101000011111111111111100010000000000000000000000000000100000000000000000001011010100111111111111111111111111111111111111111111111111111111111111111111111111111111011111100010000001111001110011111111111111111111111111111111111100000111111111111111111111111111111111111111111111111111111111111111111111111111111111111111111111111111101111111111110101111111111111111111110000101111111111111111111111111111111111111111111111111111110111111111111110000111111101011111010100100000010111010011000111111111011111111111111111111111111111111111111111111101111111110111111111000000000111110011111111111110000011111111111100011110111111111111111111111110100011101111000011000010000000100001010111101000111111111111111111111111111111111111111101111000110011100111001111111101110111111111111111111111111111100000001111111111111111111111111111111111011110001111000000000010110011111111110111010111111111101010110110010111001000100000000000010000100000100100000011101010001010000000001111111110000100111000111010110001010111111111111111111111110111111111111000000101011111111111111111111011111111111111111110111111111111111111111111101011111110011111111110100111111101000110000101111111111111111111111111111111101111111111110100000000000100110011111111111111111111111111001111111111111111111111111111111111111111111111111111111111111100000001111111111111111111111111111111111111111001010001111110111111111110000011111111111111111111111111111111111101011010000101100101000000000001111111111110111101110110111111111101110000000000011010011111111111111111111111111111111111111111100000000000000011111111111111111010001111111111111011010011111111111111111111111101111011000001000000000011110101111111101111011000111001111111101111110111101000001000001000000000011011111111111000010111111101001000001111111111111111110111110100111110111000010011101111111111111111111111111111111111111111111111111111111111111111111111111111111111111111111111111111111111111111111111111111111111111111111111111111111111111110111111111111111111110010000110000010000011111111111111111111111111011111111111101111110100000000000000000000000100011111111111111111111011111101111111111011111111111111111111111111111111111111111111111111111111110011100010111111111100111011110110111111111111000000001000000111111101011110111111111111111111111101111111111111111111100110001111111111111111111111111111111110111111111111111111111111111110111111111111111111111111111111111111111111111011010101111111111111100100001111111110111111111111111111111111000011111111101111101111111111111111100010100111111110001010000011101111110111011011000111111110100000011111001110111111101111111011011111111111101100000000100100000100000000000000101100000010000001000010111111000000001111111111111111111101011011110000011111111111111111111111111111111111111111111111111111111111011111111111111111111111111111111111111111111111111111111111110001101010111111111111100001000100110111110101111100000011111111101110111101111100011111101111100101010110110111111110000000100010111111011111111111110111111111100111111101111111111111111010111111111111111111111111111000000000000000000000000100100100100000000000001001111111111111111111111111111111111111111111111111111111111111111111111111111111111111111111100111111111111011011111111111111111111101000001000000010001110101101111111111111110011111111111111111111111111100011111111111111111010000011111111111111110011000111111111111011101111111110000000000011111110111110101000101011111111111111111111111111110000000001001111000000101010110100010100110011111111110110111111111111111111100111110001100000000111111111010010100000000000000000000001111111110111110000000000000000011111111111111110110111101110100100011111101110101011100011001110100000010001000000001100011111111111111111111101111111111111111111111111111111111111111111111111111111111111111111111111111111111111111111111111111111111111111111111111001001000001111001100010111111111111111111111111111111111111100100000000000000001101111111111111111111100100010010000111111000000011111001000000000000000000000000001100000001010000000000000001000010000011111101000011110100001111111111000010001111111011111111111111110101111111100100111101100000000111000111111111111111111111111111111111111111111111111100000000000000000001100101001000000100000000000000100001001000100000000101110110111011010000111111111111111111110000100111010100000000000001010000000000100000000110010011111111001110110111111011111111111101110101111011111000000000011111111101100000010000000011111001111110111011000001110110111111111111111011110111111111111011111111111111111111111111111110111111100111011111111101101101010111111110111111110111111111111111111110000010000000011011111111111111111111100000101101011111111111111111111111111111111110100000110001111111110000000011001001100111000110100110000000101011110010110011111111110101000001110000000100100111111111111111111111111111111111110111111111111001111111101000000111111111110000100000001000100000001000000011111011111111111111111111111001110000001111111111111111111111111111111111111111111111111111111111111111000001111111111111111111111111111111001000010001111111111111001111100000110111111111111111111111101111111110111111111111111111110000000000000111011101111111000001010101101110111111111011101111011111011000100000000011111000000110010000011111001111110100000010000100000000000001111111111111111010111101011010111110111111111111111111111111110110111000110100011111111110111111110011011011101111111111111110111101111001000110000000000000011001000010000000000111010110110000110011111111111111111111111111111111111100000000101111101101010111101110011100111111111111111111111111111111111111111111011111111111111111111111011111101111011111000111111111001110101001100111101111011111111000000000101011001111111011111111111111011111100000100001000011011111101011101111111111111111110011111111111111111111111011110111111111111111011100101111111011111111111111101111111101110100111111111011100000111100000000111111111111110000000010011111111111111111110101111110111110111111111111001000000010010110000010000111111011111001101000011110001010100001111111111111111111111111101011010000110111110000000000010100000001101111011111111111111111111111111111111111111111111111111111111111111111111111111111110111010011101100000000000000011110100010011111100111110111110001110000100111111111111110001101111010010000101000000000000000000000011111111111111110101111011101011111111111111111111111111111111111010000000000011111111011111111111001101101000001110001010000000000000100111111111111110101110111110111001110111111111111111111111101111111001100110111001011111111111111111111111111111111111111111110010000100101011101101011111111111110000111011111000110110001000011111111111111111111111111111111110001101100001111111111111011111100111111111111111111111111111111111111111111111111111111111111111111111111111011111111111111111111111111111111110111111111111000111101001111100011111101100000000000000001111101111111111111111111111111111111111111111111111111111000100000000111111111100001000000000000000000000110000000111001000000000000001000000001101111101110111111111110011111111111011110111011111000001111101010000010010010100010000111110111011111001010001111110011111111111111010000100000000110101010111111111110111111111111111111111001011110100000000000110111111111111011111111011111011111111111111110111110101000100101100011111111010111111111111101110101011111111111111111111111111111111111111111111111111111111111111110000000000011111111101110000101000001111110111111111011111011111111111111111111110101111111111111111111111111111111111111111111111111111111111111111111111111111111111111111111111111100000000000000011111111111111101100111111110111111111110011011100000001110000100000001100001001111111110011001111111111111111111111011111110111111111111111111111111111111111111111111111111111111111110111111111011111111111111111110101110111111000111001111111111111111111111111111111111111111111111111111100000000111111100000011110101001100001101110101000001111111001111011101111111111111110010111111111111111111111111111111111111111111111111111111111111001101111111111111111111111111111111111111111111111111111111111111111111111100110111111111111111111111111111111111111010101111111110101111101000000010111101111101110000001101111111111111011111111111111110111011111111111111111111111111111111111111111111111111111111111111111111111111111111111111111111111111111111111111111111111111111111111111111111111111111111111111111111111111111111111111111100001111111111111111111111111111111111101110101111101111101111111111111111111101111111010011111111111111111111111111011111111111111110000000000011111101111111111111111111111100010111111111011111111111101111111111111111111111111111111111111111111111111111111111111111111111111111111111111111111111111111111111111111111111111111111111111111111111111111111111111111111111111111111111111111111111111111111111111111111111111111111111111111111111111111111111111111111111111111111111111111111111111111111111111111111111111111111111111111111111111111111111111111111111111111111111111111111111111111111111111111111111111111111111111111111111111111111111111111111111111111111111111111111111111111111111111111111111111111111111111111111111111111111111111111111111111111111111111111111111111111111111111111111111111111111111111111111111111111111111111111111111111111111111111111111111111111111111111111111111111111111111111111111111111111111111111111111111111111111111111111111111111111111111111111111111111111100111101000000000000000000000000000011101111111111111111111111111111111111111111111111111111111111111111111111111111111111111111110101111111111110111011111111111111111111111011111011111111110100010000001101000001111111111111111111111111111101111111111111011111110011111111110010111111011111111111111111111111111111110110111111010010010001110011111110011010101001000111111111110011101111010000001101111111111111111111111111111111111111111100000000010100110110111111111111111111111111111111111111101111100111111111111111110111111111111111111111111111111111111111111111111111111111111111110111111111111111111111111110010111111111110011000111111010111110110101101111110110000111011000110100111111111111111111111111111111111111111111111111011111111111111111110111111111111111111111111111111011111111111111111111111101111111111111111111111111110111111111111000001111111111111111111111111111111111111111111111111111111111111111111111111111111111111111111111111111111111111111111111111111111111111111111111111111111111111111111111111111111111111111111111111111111101111111111111111111111111111111111111111111111111111110000000100000010000000100110111111111111111111100011011111111111011111111111001000000000011111111111110000111111111111111111111111111111111111111111111111111111111111111111111111001101111110111111111111100010011000100101110111110001111110110110111101000100011111110111111111111111111111111111111111111111111111111111010001111111111111111111111111111111111111111001110111111111111111111111110101111111111111111111111111111111111111111111111111111111111111111111111111111111111111111111111111111111111111111111111111111111111111111111111111111111101111111111111111111111111111111110011000010111111111111111111111111111111111111111111111111111111111111111111111111111111111111111111111111111111111111111111111111111111111111111111111111111111111111111111111111111111111111111111111111111111111111111111111111111111111111111111111100101000001111110111111111111111111111111111111111111111111111111111111111111111111111111111111111111111111111111111111111111111111111111111111111101111111111111111111111111111111111111111111111111111111111111111111111111111111111111111111111111111111111111111111111111111111111111111111111111111111111111111111111111111111111111111111111111111111111111111111111111111111111111111111111111111111111111111111111111111111111111111111111111111111111111111111111111111111111111111111111111111111111111111111111111111111111111111111111111111111111111111111111111111111111111110001111111111111111111111011111111111111111110011111111111111111111111111111000011111111111011100111111111111101111111111111111111111111111111111111111111111111111111111111111111111111110001001010111111111111111111111111111111111111111111111111111011110110111111111111111111111111111111111111111111111111111111111111111110111111111111111111111111111111111111111011111111110110000000000001111111011111011110001000000000000000000001111111111111111100100010000001000000100000000000100011111111110010000101011111111111111111111111111111111111111110111111111111111111111111111111111111111111111111111111111111111111111111111111111111111111111111111111111111110011011111111111000110111111111111111111111111111111111111111111111111111111111111111111111111111111111111111111111111111111111111111111111111111111111111111111111111111111111111111111111111111111111111111111111111111111111111111111111111111111111111111111111111111111111111111111111111111111111111111111111111111111111111111111111111111111111111111111111111111111111111111111111111111111111111111111111111111111111111111111111111111111111111111111111111111111111111111111111011110111000111011111111100111011111111011111101111011110000111110111111111111111111111111111111111111101111111111111111111111111111111111111111111111011111111111111111111111001001011111111111111111111111111111111111111111111111111111111111111111111111111111111111111111111111111111111111111111111111111111111111111111111111111111111111111111111111111111111111111111111111111111111111111111111111111111111111111111111111111111111111111111111111111111111111111111111111111111111111111111111111111111111111111111111111111111111111111111111111111111111111111111111111111111111111111111111111111111111111111111111111111111111111111111111111111111111111111111111111111111111111111111111111111111111111111111111111111111111111111111111111111111111111111111111111111111111111111111111111111111111111111111111111111111111111111111111111111111111111111111111111111111111111111111111111111111111111111111111111111111111111111111111111111111111111111111111111111111111111111111111111111111111111111111111111111111111111111111111111111111111111111111111111111111111111111111111111111111111111111111111111111111111111111111111111111111111111111111111111111111111111111111111111111111111111111111111111111111111111111111111111111111111111111111111111111111111111111111111111111111111111111111111111111111111111111111111111111111111111111111111111111111111111111111111111111111111111111111111111111111111111111111111111111111111111111111111111111111111111111111111111111111111111111111111111111111111111111111111111111111111111111111111111111111111111111111111111111111111111111111111111111111111111111111111111111111111111111111111111111111111111111111111111111111111111111111111111111111111111111111111111111111111111111111111111111111111111111111111111111111111111111111111111111111111111111111111111111111111111111111111111111111111111111111111111111111111111111111111111111111111111111111111111111111111111111111111111111111111111111111111111111111111111111111111111111111111111111111111111111111111111111111111111111111111111111111111111111111111111111111111111111111111111111111111111111111111111111111111111111111111111111111111111111111111111111111111111111111111111111111111111111111111111111111111111111111111111111111111111111111111111111111111111111111111111111111111111111111111111111111111111111111111111111111111111111111111111111111111111111111111111111111111111111111111111111111111111111111111111111111111111111111111111111111111111111111111111111111111111111111111111111111111111111111111111111111111111111111111111111111111111111111111111111111111111111111111111111111111111111111111111111111111111111111111111111111111111111111111111111111111111111111111111111111111111111111111111111111111111111111111111111111111111111111111111111111111111111111111111111111111111111111111111111111111111111111111111111111111111111111111111111111111111111111111111111111111111111111111111111111111111111111111111111111111111111111111111111111111111111111111111111111111111111111111111111111111111111111111111111111111111111111111111111111111111111111111111111111111111111111111111111111111111111111111111111111111111111111111111111111111111111111111111111111111111111111111111111111111111111111111111111111111111111111111111111111111111111111111111111111111111111111111111111111111111111111111111111111111111111111111111111111111111111111111111111111111111111111111111111111111111111111111111111111111111111111111111111111111111111111111111111111111111111111111111111111111111111111111111111111111111111111111111111111111111111111111111111111011011100000011111000010111111110111111111101100111111010000001000000000010110000000000000000000000000000001000000000000010001000101111111100001000101111111100000101100100000000000011111010001101101100111111111111111111111011111111111111111110110101101000001111111111111111111111111111111111111111111111111111111111111111111111111111111111111111111111111111111111111111111101111101111011111101000000111001111010001000000000000001000001000000000101010111111111111111111111111111111111111111111111111111111111111111111111111111100100000001110110000110101111110000001000011111111111111111100000000000000000000000011111111111111111111111111111111111111011111100000000000000000000000001000111011111111111111111111111111111111111111011101110000000000010111111011011011101111100001111011011011100000000000001010100010100000000000001111101110000000111111111111111111111111111111111111111111111111111111111111111111111111111111111111111111111111111000011100001111110110110101011110100000111111111111111111111111111111111101101000011111111101111110000000011101111111111011111101111000010000010010100000110101110000110101000011100000000000110001111100001000110000100010000000110010010111100110010000001011000001110110011001000000010100000001111111111111111111111111111111111111111111111111111111111111111111111111100111001110000000000001100000000100000011001010011011110011011110000111100111111111111111001111110111111111111111111000000011001001000000000000000001000000000000000011010010111110001001101111011111011111110111110000111011011111110011111011111000000000000100100010000001111101111110111111111111111111111111110110111111111111111111111111111111111111111111110011101011111011111111000111000000000011110100011111111111011111111110011101111111111101111110011111101000110111111011111011011111111111111111111111111111111111111110111111111011111110111111111111001101111010111111111111011111001111100111111111111111110001011111111111111111111111111111101111111111111111111111111111111111100000111111110100111111011111111001011011001110111101111111111000011111001110111111111100001010010101011101000001111111111111111111111111111111111111111111111111011011111111100011111111111101101101111111110111111111111111111111111111111111101111111111111111110111001111011111111001011111111110000010111111010111011111110111110010101011111111110111111110000111111110111111111111111011111101100000000011111111111101111111101011111111111111111111111111101111111111111111111111111111111111111111111111111111111111111111111111111111111111111111111111111111111111111111111111111111111111111111111111111111111111111111111111111110111111111111111111111111111111111111111111111111111111111111111111111111111111111111111111100011111111111111111111111111111111111111111111111111111111111111111111111000111111111111111000011011111111111111111111111111111111111111111111101111110001101111111111111111111111111111111110010010000011111111111111111111111111011111100111111111001111111111111111111111111111111110111111111111111111111111111111111111111011111111111111111111111111111111111111111111111111111111111111111111111111100000000000011111111110011111111111111111111111111111111111111111111111111111111111111111111111111111111111111111111111111111111111111111111111111111111110111111111111111111111111111111111111111111111111101101101111111111111010000000010111111111101111111111101111111110111010100001110100110000000100000000101011111111111111111101101011111111011111101000010111111111111111111111111111111111111111111101111101110100110111011101010111101010110010000110011111111011111101010100000110001000110110111111111010011111110001100000101101111111111111111110110101111111111111111111111011111111111111111111111111011101010111111111111101001010111111111111111110100010001010111111111111111111111111111111111111111111110100110000011111000001110111011000111011011111001100010000001010001111111111111110011011111111111111111111111100111111111111111111111111011101111111111111111111111111111111111110111011110111111111111110010010011111010001111001111111101001010100010111111101111111111111111011111111100111111111111111111111111111111101000111100001110001011111111111111001111101111010111111010000100000000001101110111110111110111111111101111110101111111111001011111101010010000000000000000001011111111111111111111111010101111111111111011011111111111111111111111111111111111111111111100000111111111011110011110000010111110001001111111111111111111111111111101111111111111111111111111111101111000111111110000011101111111100001000000010011111110111111111111101111111101101111111111000000000000000000000000010010001111101111111111111111111111111111100101001110001111010000011111110100010000000000000000000000001101010111001000101011100000000111111100011111111111110011010101001101110001110001110000000001111111111111111111111000000001100100110000000100000011010111010111111111000001011111111111111110000011111110001000011111111111111110111111111111110010010000100001010110110010111001111111111111111111111111111000101100010011110001001111111100011001100011111111111111111111100001111111111111011011110111111101101111111111111111111000111110111001101010111011111111111111011111100100111111111111101100011011111111111111111111111111111111111111111111111110110001100010110001111011111111111011110011111101101001010111111000100000111111101111101011011000000001010010011001000111111010000111111110001000011000000000000011110110111010000000001111110001001110101110111111111111111111111011010110101111111111110111110011111111111111111111110101000110101010000111111111111100000111111110111011111011101111111100000111111111111000100010010000111110111011111000111111110010111000100111100110011111111111011110011001111111011010111111111111111110000000000001101000000001011111111011111111110111111111111111111111111111111111111111111111111111111110100111111101101011100111110000000000101001010000000010000000111111111111111111111111111111111111111111111111111110101101111111111111111111111111111111111111111111111111111111111111111111110111111111101011111101011111100000011000001010100110111011111110111110100111111111111111111111000011000001111111111111111111111111111111101111111111011111111111111111111111111111111111111111111111111111111111111101111111000000000001011111111111111111111111010101001111111011111111111111011111101111010010000000000111111111111111011110001011111111111101111111101111111000001111111101111111111111111111111111110111110011111110111111111111111111111101111110011111111110001010000010000010101000011101101111110111111011101111111000000010000010001011111011111111111111111111101111111111111111111111111000111001010011111111110111111110111111111111111111111110111111111101111111110111111101110010111111101110111101111101110001110111010111111110111111111111111111111100010010000010011111111111111111100100001000110111111111111101000101101111111110111111111111111111111111111
0->BSW00004 HAPLO2 011111111111110111101000011110100101001111111110011111110001111100111110011111111001011111101111001100110011110000010011000111110000011111111110100011111011011001010000101011111011111111111011011111111111111111111111111111111111111111111111111111111111111111111111110100000110011011100111011100100110111000111101110111111111111111111111111111111111111111011111100000010011100000001100101010110111111111111111000010010000011111110100100010110111100111010111111100111010111111110001011101111101111001110100111111111111111111111111111101111111111111111011111111111101000111111101000000011101111001111000101101110001111011111111110011111011110011111101111111110000001001001000000110111011111111111111110111111100000000100101111111111000110100011111111111101111111111110111111111110000010000001000000000000001000000010000111001110001011111110110011111111111111111111111111000000000000000000000000001111100010011101110101101111001110111111111000001100111101111111000010111111001110101111111110010011100100111000010001000100000000101100110001011101111010000110100110110111111111111111110001011111111111111111111111111101111111111111111111111100011111111111111101111111111111111111111111111111100000000111111111111000110111110111101111101111111111000101111111010000110010010011101111111111111100000111111110111111111110010010001100111111011100010111110001001011111111111111000000111111000000000010001101111101010110010100001110111111111111111111111111111111111111111111111111111111111111111111111111111111111101101001001110001111111111110111111111111101100110000000000001000011001011111111111111111111111111111111111111111111111111111111110011111111010000111011001110000001111111111111111111111111111111000111001001110010111011110111000000100111111111011011101000011111111111111111111111110000000000000011111100010001000000110101110101111000001101111111111111111111111111111111111111111111111111111110110101111001110111011111111111111111111101111111111111111111111111111111111111110000000010001011111101110101011100101111111000010000011111110111111111111111111111111111111111111111001110000111111111111111110111111111111101100010000000111111111111111000001000101011111000000000110111011011111111111111101111111001101110100110001011110110111111111111111111111111000010111111111111011100000010100011001000000000011110111111101010011101110111111110010110000000111011111111111111111111111111111111111111111111111100111101110001000000100111000100000000000111010011110111111111111001011100100011101000101100101111111000000000001101100001110000000111111111111111111100110011111110000010011100101000010111111110000101010000000001111111111011000011111111110111000111111101111111111111111111111111111111110011010111011000000001100111001100001000011111110111111111111110000100001111111101110000000101000001111111101111011011011110000000000000011111111111101110111111111111111111101111111111101111101111111111111111111101111111110110111111111111111101111111111111111111111111111111111111111111111111111111111111111111111111111111111111111111001110011111111000000000001111111111111111111111111111111111011111000111111000011111111111111111110001111111011111111111111111111111111111111111111111111111111111111100111111111111011001011111111111111111111110001100100011110011110110111111111111110111110101111111101101111111111100111111111111111111111001011111111111111111111111111111111111111111111111111111111111111111111011000010100101011011111111111111111101111111111111111010111011011100111101111011111111101111111111111111000010111101110111111111100110000000000000000000111111100000110001111010000011111111011111111100011111101110000000111010001011111101111010111111111111111111111100000001000000001100001111111110000000000011111110111000101011110011111110110011111111111111110000111011111011100110111111100100110011101001000110010010100000000000001001111110100000111111001000011111110000010000000000000101111111111111111111111110000000011111111111101110111111111111111111101111111111110010010111111110001011100000000111111111111110000001111111111101111111111111100001000000000000000110111010111110001001001100000110111111111111110001011111001001010101100000000000000111010100001100011111111111111111110111111000000100011111011101010110100011110111110110000011001111111111111011111111101111111110111111111110000011011000011111001000110000110010000111111111111111111111111111111110000011111111111111111111111111101111110011100000010000000000101111111111011011111011111111111100000111111111111111111111111111111111111111111111111111111111111111100001111100101111111111111111111011111011111111011010010100110101100111101101111111111111111111111111111100111110111110110111111101111111111111111111111111111111110101111111100010011111111111111011111111111111111000001011000010001000100001000100000000000000011101111111111011111110011101111111111100001111111000011111111011111111111101100001011110011111111011111010111111111100110111111111110110011011101111111111111111111111111111101100111111010111111110111111111111111111011111101110000111111111111111111101011101111111111111111111111111111111111100001011111110111111111111110000011111111111011111010001111001011110100111111111111111111101111111111100100111100111111111111111111110111111000001101100000000001101110000000000000000000111111111111010100111101111111111101111111111111111111111100101010101111100111110011101111111101000011111111111111100010000000000000000000000000000100000000000000000001011010100111111111111111111111111111111111111111111111111111111111111111111111111111111011111100010000001111001110011111111111111111111111111111111111100000111111111111111111111111111111111111111111111111110000011010000000001101011010000010100000000110111111100001000001010100000001100110100000000101111111111111111111111111111111111101111011111111111110111111111111111111011111111111111101111111111111110111111000111111111011111111111111111111111111111111111111111111111111111111110000111111111111111111111111111111111111111111111111111111110110111111111110011111111111111011111111111111111111111111111111111111111111101111111111111111111111111111111111011101111101111100111001111111101110110101000011111111110000110011111111010000100100111111111110111111111111111111110111111111111011101000000001101100000000011101000101000010011111111111111111111111111011111011111111111111111110111111111111111111110000111111011100101001111111111111110111111111101111111100010011000010111111111111111111111111111111111111111111110111111111111111111111111111111111111110111011111111111111010111100111111011111111111111111111111111111111111111111111111111111111111011111011111111111111111111111110111000011010000000000000000000000000000000001111111010100001100000000001100000000111111111111111111111111111001010001111110111111111111111101111000000000000111111111111111111111111101111110111111111111111111111111111111111111111111011011111111101111111111111111111111111111111111111111111011111111111111111111111111111100000000000000110101110101101000000111101101111111111111111111111011110110111111111111111111111111111111111111111111110111100111111111111001010111110111110111111111101101011101111111111111111111111111111111111111111111111111111111011111111111111111111111111111111111110101000111110100000000000011000000000011111111111111111111111111111111111111111111111111111111111111111111111111111111111111111111111111111110111111111111111111110010000110000010000011111111111111111111111111011111111111101111110111111111111111111111111111111111111111111111111011111101111111111011111111111111111111111111111111111111111111111111111111111111111111111111111100111100111011000011111110111111111111111100000111111111111111111111111111111111111111111111111111111111111111111111111111111111111111111111111111111111111111111111000001001011111111111111111111111111111111111111111111111111111111111111111111111111111111111111111111111111111111111111111111111111111111111111111111111111111111111111111111111111111111111111111111111111111111111111111111111111111111111111111111111111111111111111111111111111111111111111111111111111111111111111111111111111011111111111111111111111111111111111111111111111111111111111111111111111111111111111111111111111111111111111111111111111111111111111111111111111111111111111111111111111111111111111111111111111111111111111111111111111111111111111110001111111111110001000011101111111101011111111111111111111111111111111111111111111111111111111111111111111111111111101111111000000000000000000010000000111111111111111111111111111111111011111111111111111100110111111101011101011111111111111111111111111111111111111111111101111111111111111111111111111010110111110111111111111111111110011111110111111111111111010110111101000000001111000010011110000000011000011110111111111111111111111111111111111111111111111011111111111111010110010001111111111100000011000000101000100110011111111111111110111100011111111111111111111111111101001011101111001111110001111011101101011111000000011111111111111111111111111111111111111111111111111111111111111111111010111111111111111111111001000010011001001111111111111111111111111111111111111111111111111111111111111111111111111111111110110001010011111111011010000000000000111111111111111111111111111111111111111111111111111111111111111111111111111111111111111111111111111111111111111111111111000000011111101101111111111111111111111111111111111111111111111111111111111111111111111111111111111111111111111111111111111111111111111111111111111111111111111111111111111111111111111111111111111111111111111111111111101111111011111111111111110101111111111111111111111111111111110110111111011111111111100110010011011100110100000111111111111111111110011110110111111111111111111111111111111111011111111111111111111111111111111111111111111111111111111111111111111111111111111111111111111111111111101111111111111111111111111111111110101111111010001110111111111111111101111111011111111111111100000101111111000111111110001001011111111100000100001000000110101111110101101010000110101111011111111100111011110010100111111110111111111111111111111011111111111111101111111111111111100100110000000010000000011111111111111111111111111111111111110010001001111111111110011111111111111111111111111111111111111111111111111111111111111100100000101111111111111111111111111111011111111111111111101111111111111111111111111111111100111111110111111110000000000000001000100000001000010011111110111111111111111111111111111111111111111111111111111111111111101110010000000011110110101000000001111111101010101111111111111111100001111111101111111111111110110101111111001111111111111111111111110000001001010010001001100000011111111111111101111111111111111111111111111111111111111111111111111111111111011111111111111111111111111111111000111111111111111101111111111111111111111111111111111111111110100111000001001100000000110001111111111101011111111111111111111111111111111111111111111111111111111111111111111111111011111111111111111111111111111111111111111111111111111111111111111111111111111111111111111111111111111111111110111111111111111111000000000000000000010000000000001000000001100000000000000000000000100000110000111111111000011101111111111111111111111100110000000111111111110111111010011111111111111111100001111111111111111111111101111111110010111111111110111111111111111111111111111111111111111111111111111111111111111111111110001011011111111111111111111111111101011111111111111111111111111101101111111111110001000000000000011111111111111110111111111111111111111111111111111111111111111111111111111111111111111111111111111111111111111111111111111111111111111111111111111111111111111111111111010000000000000000000010011111111000000000000111111111111000000000000000000000001111111111011111111111111101111111111110001111111111111111110001100000100111111111111111111111111010010000101000000000000000000000000010000000010001010001011111111111101100000011111111111111110110101111111111111100010001101010100001101101000001110100111111111111111111111111111111111111111111111111111111111111111111111111111100000111001101001001111000100001111111010001111101111101111111110111111111000001011100001011011111111011111001100000000000000111111100000000000000000001100001111110100111010011101111111111111111111100111111111111111111111111111111111111111111111111111111111111000000110000110111111111111110011111111111111111110111010100111111111101001111111111111111111111111111111111111111111111111111111111111111111111111111110101111111111100100000000100001100100001000000000000000000000110000000111001000000000000001000000001110101110110100000000000100000000001000101110100000111111111100010000010010010100010000111110101100100111101111111101101111111111111111111111111111111001010111111111110111111111111111111111001011110100000000000110111111111111011111111111111111111111111111111010000000000000000000011111111111111111111111101110000010110111111111111111101111111111111110010011000000101010001001100000000000011111111101110000101000001100001000010000100001111111111111111111111111111111111100000000000000000000000010001111111111100000000000000000100101100000000001110000001011101011111111101001011111111111111111111011111111000000001111111111111111111111111111111111111111111001001111111111101111111111111111111111111001011111111111001000000000011111101000111111111111111111000111101111111111111001101001000011010001100010111010110010000000000000000000000000001111111111111111111111100000000111111100000011110101001100001101110101000001111111001111011101111111111111110010111111111111111111111111111111111111111111111111111111111111001101111111111111111111111111111111111111111111111111111111111111111111111100110111111111111111111111111111111111111010101111111110101111101000000010111101111101110000001101111111111111011111111111111110111011111111111111111111111111111111111111111111111111111111111111111111111111111111111111111111111111111111111111111111111111111111111111111111111111111111111111111111111111111111111111111100001111111111111111111111111111111111101110101111101111101111111111111111111101111111010011111111111111111111111111011111111111111110000000000011111101111111111111111111111100010111111111011111111111101111111111111111111111111111111111111111111111111111111111111111111111111111111111111111111111111111111111111111111111111111111111111111111111111111111111111111111111111111111111111111111111111111111111111111111111111111111111111111111111111111111111111111111111111111111111111111111111111111111111111111111111111111111111111111111111111111111111111111111111111111111111111111111111111111111111111111111111111111111111111111111111111111111111111111111111111111111111111111111111111111111111111111111111111111111111111111111111111111111111111111111111111111111111111111111111111111111111111111111111111111111111111111111111111111111111111111111111111111111111111111111111111111111111111111111111111111111111111111111111111111111111111111111111111111111111111111111111111111111111111111111111111111100111101000000000000000000000000000011101111111111111111111111111111111111111111111111111111111111111111111111111111111111111111110101111111111110111011111111111111111111111011111011111111110100010000001101000001111111111111111111111111111101111111111111011111110011111111110010111111011111111111111111111111111111110110111111010010010001110011111110011010101001000111111111110011101111010000001101111111111111111111111111111111111111111100000000010100110110111111111111111111111111111111111111101111100111111111111111110111111111111111111111111111111111111111111111111111111111111111110111111111111111111111111110010111111111110011000111111010111110110101101111110110000111011000110100111111111111111111111111111111111111111111111111011111111111111111110111111111111111111111111111111011111111111111111111111101111111111111111111111111110111111111111000001111111111111111111111111111111111111111111111111111111111111111111111111111111111111111111111111111111111111111111111111111111111111111111111111111111111111111111111111111111111111111111111111111111101111111111111111111111111111111111111111111111111111110000000100000010000000100110111111111111111111100011011111111111011111111111001000000000011111111111110000111111111111111111111111111111111111111111111111111111111111111111111111001101111110111111111111100010011000100101110111110001111110110110111101000100011111110111111111111111111111111111111111111111111111111111010001111111111111111111111111111111111111111001110111111111111111111111110101111111111111111111111111111111111111111111111111111111111111111111111111111111111111111111111111111111111111111111111111111111111111111111111111111111101111111111111111111111111111111110011000010111111111111111111111111111111111111111111111111111111111111111111111111111111111111111111111111111111111111111111111111111111111111111111111111111111111111111111111111111111111111111111111111111111111111111111111111111111111111111111111100101000001111110111111111111111111111111111111111111111111111111111111111111111111111111111111111111111111111111111111111111111111111111111111111101111111111111111111111111111111111111111111111111111111111111111111111111111111111111111111111111111111111111111111111111111111111111111111111111111111111111111111111111111111111111111111111111111111111111111111111111111111111111111111111111111111111111111111111111111111111111111111111111111111111111111111111111111111111111111111111111111111111111111111111111111111111111111111111111111111111111111111111111111111111111110001111111111111111111111011111111111111111110011111111111111111111111111111000011111111111011100111111111111101111111111111111111111111111111111111111111111111111111111111111111111111110001001010111111111111111111111111111111111111111111111111111011110110111111111111111111111111111111111111111111111111111111111111111110111111111111111111111111111111111111111011111111110110000000000001111111011111011110001000000000000000000001111111111111111100100010000001000000100000000000100011111111110010000101011111111111111111111111111111111111111110111111111111111111111111111111111111111111111111111111111111111111111111111111111111111111111111111111111111110011011111111111000110111111111111111111111111111111111111111111111111111111111111111111111111111111111111111111111111111111111111111111111111111111111111111111111111111111111111111111111111111111111111111111111111111111111111111111111111111111111111111111111111111111111111111111111111111111111111111111111111111111111111111111111111111111111111111111111111111111111111111111111111111111111111111111111111111111111111111111111111111111111111111111111111111111111111111111111011110111000111011111111100111011111111011111101111011110000111110111111111111111111111111111111111111101111111111111111111111111111111111111111111111011111111111111111111111001001011111111111111111111111111111111111111111111111111111111111111111111111111111111111111111111111111111111111111111111111111111111111111111111111111111111111111111111111111111111111111111111111111111111111111111111111111111111111111111111111111111111111111111111111111111111111111111111111111111111111111111111111111111111111111111111111111111111111111111111111111111111111111111111111111111111111111111111111111111111111111111111111111111111111111111111111111111111111111111111111111111111111111111111111111111111111111111111111111111111111111111111111111111111111111111111111111111111111111111111111111111111111111111111111111111111111111111111111111111111111111111111111111111111111111111111111111111111111111111111111111111111111111111111111111111111111111111111111111111111111111111111111111111111111111111111111111111111111111111111111111111111111111111111111111111111111111111111111111111111111111111111111111111111111111111111111111111111111111111111111111111111111111111111111111111111111111111111111111111111111111111111111111111111111111111111111111111111111111111111111111111111111111111111111111111111111111111111111111111111111111111111111111111111111111111111111111111111111111111111111111111111111111111111111111111111111111111111111111111111111111111111111111111111111111111111111111111111111111111111111111111111111111111111111111111111111111111111111111111111111111111111111111111111111111111111111111111111111111111111111111111111111111111111111111111111111111111111111111111111111111111111111111111111111111111111111111111111111111111111111111111111111111111111111111111111111111111111111111111111111111111111111111111111111111111111111111111111111111111111111111111111111111111111111111111111111111111111111111111111111111111111111111111111111111111111111111111111111111111111111111111111111111111111111111111111111111111111111111111111111111111111111111111111111111111111111111111111111111111111111111111111111111111111111111111111111111111111111111111111111111111111111111111111111111111111111111111111111111111111111111111111111111111111111111111111111111111111111111111111111111111111111111111111111111111111111111111111111111111111111111111111111111111111111111111111111111111111111111111111111111111111111111111111111111111111111111111111111111111111111111111111111111111111111111111111111111111111111111111111111111111111111111111111111111111111111111111111111111111111111111111111111111111111111111111111111111111111111111111111111111111111111111111111111111111111111111111111111111111111111111111111111111111111111111111111111111111111111111111111111111111111111111111111111111111111111111111111111111111111111111111111111111111111111111111111111111111111111111111111111111111111111111111111111111111111111111111111111111111111111111111111111111111111111111111111111111111111111111111111111111111111111111111111111111111111111111111111111111111111111111111111111111111111111111111111111111111111111111111111111111111111111111111111111111111111111111111111111111111111111111111111111111111111111111111111111111111111111111111111111111111111111111111111111111111111111111111111111111111111111111111111111111111111111111111111111111111111111111111111111111111111111111111111111111111111111111111111111111111111111111111111111111111111111111111111111111111111111111111111111111111111111111111111111111111111111111111111111111111111111111111111111111111111111111111111111111111111111111111111111111111111111111111111111111111111111111111111111111111111111111111111111111111111111111111111111111111111111111111111111111111111111111111111111111111111111111111111111111111111111111111111111111111111111111111111111111111111111111111111111111111111111111111111111111111111111111111111111111111111111111111111111111111111111111111111111111111111111111111111111111111111111111111111111111111111111111111111111111111111111111111111111111111111111111111111111111111111111111111111111111111111111111111111111111111111111111111111111111111111111111111111111111111111111111111111111111111111111111111111111111111111111111111111111111111111111111111111111111111111111111111111111111111111111111111111111111111111111111111111111111111111111111111111111111111111111111111111111111111111111111111111111111111111111111111111111111111111111111111111111111111111111111111111111111111111111111111111111111111111111111111111111111111111111111111111111111111111111111111111111111111111111111111111111111111111111111111111111111111111111111111111111111111111111111111111111111111111111111111111111111111111111111111111111111111111111111111111111111111111111111111111111111111111111111111111111111111111111111111111111111111111111111111111111111111111111111111111111111111111111111111111111111111111111111111111111111111111111111111111111111111111111111100011110011110000111111111111111111111111111111111111111111111111101111111111111111111111100111111111011111111111111111111011111110011111011111000000000000100111101111110111111100111011001000000111011111111111011111111111111111111111111111111111111111110111111011110101101001111000111000000000011110100011111111111011111111110011101111111111101111110011111101000110111111011111011011111111111111111111111111111111111111110111111111011111110111111111111001101111010111111111111011111001111100111111111111111110001011111111111111111111111111111101111111111111111111111111111111111100000111111110100111111011111111001011011001110111101111111111000011111001110111111111100001010010101011101000001111111111111111111111111111111111111111111111111011011111111100011111111111101101101111111110111111111111111111111111111111111101111111111111111110111001111011111111001011111111110000010111111010111011111110111110010101011111111110111111110000111111110111111111111111011111101100000000011111111111101111111101011111111111111111111111111101111111111111111111111111111111111111111111111111111111111111111111111111111111111111111111111111111111111111111111111111111111111111111111111111111111111111111111111111110111111111111111111111111111111111111111111111111111111111111111111111111111111111111111111100011111111111111111111111111111111111111111111111111111111111111111111111000111111111111111000011011111111111111111111111111111111111111111111101111110001101111111111111111111111111111111110010010000011111111111111111111111111011111100111111111001111111111111111111111111111111110111111111111111111111111111111111111111011111111111111111111111111111111111111111111111111111111111111111111111111100000000000011111111110011111111111111111111111111111111111111111111111111111111111111111111111111111111111111111111111111111111111111111111111111111111111111111111111111001010000000100000000111000000001111111110011101111101101111111111111111011101111111111111101111011111111111111111111111111111111111111011111111111111111111110110111111111101111111111111111101111111111111111111111111111111111011111111111111111111111111111111111111111111111111111111111111111111111111011111101111111001001111111111101111111111110111111010011111111000000000001011111100111111111111111110111000000111001101000110111100010111110000000000110110101011111011011101001111111111111001010010000000111111111011111111011111111111111111111110111111111001111111111001111110001111111111111111111111111111111111101110100111111111111111111111111111111111111111111101111111110111010111111111111111011111111111101101111110111111111111101111111111100111110001111111111111111111011101011000000000111111111111100010000011000001111111111111111111111111111111111111111111001111101111111111111111111111111111111111111111111111111111111100111110011101111111111110111111111111111111111111111111111111111111111111110111111111111001101101111111111111100101111100111111111111111111111111111000000000000000000011111111111111111111111111111111010111111111010111111111111111111111111111111101011111111011111111111111110111111111111111101111110011111110111111101101111111000011111100111111011111111111111111111111111111111111111111111111111111111111111111111111111111111111111111111111111111111111111111111111111111111111111111111111111111111111011111111111111111111011111111111111111111111011111111111011001110110001110000000001111111111111111111111111111110011111111111111111111100111111111111111111110001011111111111111111111111111111110111111111111111111110111111111111111111111111111111111111111111011111111111111111111111111111111111111111111111111111111111111111111111111110011111110000001111111111111111101111111110101111101111110111111111111111111111111111111111110111001100101100001000100100011011000011000000000000000111000111111011111111111111111111111111111111111111011111111111001111101111111111111100111111111011111111101110001111111111111111101111101011011000000001010010011001000111111111110111111111111111111111111111111111110111111111111111111111111111110001111111111111000010101111111111111111111111111101101111001101001110111111101011110111111111110010000110111000000011111111111110101111111111110111001100000111111111111000111101111111111101111011111111111111111111111111111111011111111111111111111111111101111000101110111111111111110111111111111110010111111111101110011110111100001001000000011000010111100000000011011111111000000000000101111111111101101011100111111111111111111111111111111111111110111111111111111111111111111111111111111111111111111110101101111111111111111111111111111111111111111111111111111111111111111111111111111111111111111111111111111111100111111010100110111011111101000001111011111111111111111111001111111111111111111111111010111111111111101111111111111111111111111111111111111111111111111110000001111111101111110010011110111111111101111111111111111111111011111111111000111101001110111011110111110010111111111111111100111111111011111011111100000100110011111111111100011111111111111111011110111110110011110111111101111010000111110111111111111110000111111101111111111111111111111111111111111111111110111111011111110111011111111111111111111111111111111111101111111111111111111000010000000000011111111111111111111101111110111111111111111111111111111111111111111111111111010100001000011011111101111101111111111111000111111111100101111111110110000011110100000000010001111111111111111111111111111111111111111111111111111111111100111010111111111111111111111111111111111111111
0->BSW00005 HAPLO1 111111111111110111110000010111101111001111111110011101111111111111111111111111111011011111101111001100110011110000010011011010010000011111111111011111111011011001010000101011111011111111111011011111111111111111111111111111111111111111111111111111111111111111111111111011111111111111111000111111111111110111111011111100010000110100011101111111111111111111011111100000010011100000001100101010110111111111111111111101101111111000001111101110110111111111101000111111101101001000001111111101111101111001110100111111111111111111111111111101111111111011001110011011110110111000000000000000001101111001111000101101110001111011000000001111111011110011111100111000101000001001001000000111100110001111110001110111011100000000100101111111000111111111011111111111111111111111111001001000001111111111111111111111111111111111100000000001111110100000011101100110110111111101110111111111111111111111111111111111111110000101111111101101111001111000111010000001100111100000000111111111111111110101111101001110011111111101111110100010111111111111100110001011101111111111110110011111011111111111111111111111111111111111111111111111111111111111111111111111110100001110000000011001111111111111111111111111111000001111111111111111111111111111111011100111000001101111110101101111111111111111111111111111111111111111111111111111111111111111111111111111111111100010101111111111111111111111111111111111110111111111111111111111111111111111111111111111111111111111111111111111111111111111111111111111111111111111111111111111111111010010110110111111111111110111111011011110101011111111111111111111111111100011111111111011110111111111111111111111111111111111111110011111111101111000100111101111111111111111111111111111111111111111110110110111111101100001001111111111111111111111111111111111111111111111111111111111111111111111111111111101011111111001110011100001000011111111111111111111111111111111111111111111111111111110000101010000101110111110011111111111111111111000000000000000000010101111111010000101111111111111110001011111111111111011111110111111111111110001101111110101011111111111101000011111111110000000111111111111111111111111111111111011111111110111111111111111000001000101011111000000000110111011011111111111111101111111001101110100110001011110110111111111111111111111111000010111111111111011100001111111111111111111111111111110111101010011101110111111111111110011111011100100110100000000001111111111111111111111111111100111101110001000000111000111011111111111111111111111111111111111111011111111100110111100100101000010011111111111111111111111111110111111111111111111100111110000011111111010111110111111000011110000101011111111111111001110111111101001111110111000111111101111111111111111111111111111111110011110111001111111111011111111110111111111111110111111111101111111110011111100001111111111111000001111111011101100100111111010000000000011010000000011111011001101111100101111101111111111110000000000011111111111110111000011111111111111111111111111001100011111111111111111111111111111111111111111111111111111111111111111111111111111111001110011111111000000000001111111111111111111111111111111111011111000111111000011111111111111111110001111111011111111111111111111111111111111111111111111111111111111100111111111011111111111111111111111111111111111111111100111111111111111111111111111111111111111111110111111011000011111111111111111111111110111101010011111111111111111111111111111111111111111111111111111111111111111111011110000111111111111111111111111111111110011111111111111111111111110111001010111101001111100000100000001011111101011111100110000000000000000111111111111111111111111011101111111111101000011011100001111111111111111111101011111101111010110001111111111111111111111111111111111111111111110001111111111111111101011111110101011100001011111110001111111111111111111111111111111111111111111111111111111111111111111111111111111111111111111111111111111111111111111111111111111111111111111111111111111111111110111111111111100000000000010111111111111111111111111111111111111111111111111111111111111111111111111111111111111111011111111111101111111111111111111111111111111111111111100001111111111111111111111111111111111111101111011111111111111111111111111111111100001100011111111111111111111111011000000100011111111111111111111100001110111111111111111111111111111111111111111111111111111111111111111110111111100000110111001111111111111000100011111111111111111111111111111101111111111111111111111111101111111111111111111111111111110111111110100111111111101110111111111111111111111111111111111111111111111111111111111111111111111111111110110111111111111111111111111111111111111111111111111111111111111111111111111111111100000000000000000111111110111111111111111101111110000011111111111111111111111111111111111111111111110010001111010100000001111111110111111111111111111111111111111111111111110010101111111011000111111111111111111111111111111111110000011111101110010011011111111101111111110111110111111111111011111100100101101111111011101111111111111111111111111110111011101111101001111110111111111111111100101011111111111111111111110100111101000101110000011111111111111111111111111100001111011110111111000001110111100001000111100111111111111111111111111101111111110000000011111111111111111111101111111111111111111111111111111111111111111111111111111111111111111111111111101111111111011111101111111111101111111111111111111111111010111111000111000001111111000000110111110010000000000111101111111111111111111111111111011111111111111111111110100001001000000000000000111101101101101001000000001000000101010100000000100000000110100010111111111111111001111111111111111111111100000011111100111111111111111111111111111111111111111111111111111111111111111111111111111111111111111111111111111111111111101111111111110101111111111111111111111111111111111111111111111111111111111111111111110111011111001101111111111101111111101110111110111011111111111101011111111110001000101011010000111000100000000111100001110001111111101111110111111111111111111110101111011111111111111111111111111111111111001111111111111111110111111111100111000011000010000000100001010111101000111111111111111111111111111111111111111110011111111100011000110111110010111011111111111111111111111111111111111111111111111111111111111111111111011101110011110001001010110011111111111011111111111111010111011111111111111111111111111111111111111111111111111110110111101011111111111111011111111111111111111111111111011100110111111111111011001010111101110111111010101111111111111111111100000000000000001001000000001111111111111111111111111010011111111101000111110111111011111111110011111111111111111111111111111111111111111100000000000000110011100000011111111111111111101111111111111111111111111111111111111111111111110111101011111111111111110011111111010001000011111100110000001111111111111111111111111110000010000111111111111011111011111111111111110110111111011111111111111111111111111111111111111101111111111100011111111111111111111111111111111111111111111111111111111111111111111111111111111111111111101111111010010111111100111111000010011111111111111100001101111111111111111111111111111111111111111111111001111111101011001111101000001000001000000000011011111111111000010111111101111111100100100000011111110000111000111111110111111011110000000000000110111011111111111111111111111111111111111110111111111111000000000000011111111111111111111111111111111111111111111111111101100000000001110101101111010001011111111111111111111111111111111111111111111000100101111111100001101001011000111111001000111111111111111011111111111111111111111111111111010111011111111111111111111101000011000001000000000111111111111111111111111111011110011111000111111111111101000101111111111111111111111101111111111111111111111111111111111111111111111111111111111111111111111111111111111111111110111111000000000011111111111110111111111111111111111111111111111111111111111111010100111111111111101111111111111111110010111111111111111111111111111111111111111111111111111111111111111111111111111111111111111111111111111111111111111111111111111111111111111111111111111111111111111111111111111111111111111111111111111111111111111111111111111111111111111111111111111111111111111111111111111111111111111111111111111111111111111111111111111111111111111111111111111111111111111111111111111111111111111111111111111111111111111111111111111111111111111111111111111111111111111111111111111111111111111111111111111111111110111111111111011110111111111111111111111110000000000010100010111111111111111111111101111111000000000000000000010000000111111111111111111111111111111111011111111111111111100110111111101011101011111111111111111111111111111111111111111111101111111111111111111111111111010110111110111111111111111111110011111110111111111111111010110111101000000001111000010011110000000011000011110111111111111111111111111111111111111111111111011111111111111010110010001111111111100000011000000101000100110011111111111111110111100011111111111111111111111111101001011101111001111110001111011101101011111000000011111111111111111111111111111111111111111111111111111111111000000001101001111111111111111111111111111111111111000010001011011100111111001111111111111111111111111111111111111111111111011111111011111111101111111111111111111111111111111111111111111111111111100001111110111100011111111111111111111111111111111111111011111110111110000101100000010010000111111111111001101001000001000000000011100110100000000110000011000101011001111111011111111111111111111111111111110111111111111111111111111111000100000001110111101111000000010000011111101000011110100001111111111000010010111111111110000011110001010101100101111111111111111111110111001110111111111111010111111111111111111111111111100001000000000000111110001101000111111011111111111111110111111111111111101110110111011010000111000000000000000011111101111111110010000000010101111111111111111111101111111111111111111111111111111000001011111111111111011011111111111111111010011111111101111111111111110110011111111111111111111100000110111111111111111111001010100001010010101111011010000100001000111111100111111111110010011111101011101011000001101110000001111111111111111111111111111001111111101111111111111111111100001111011111111100000001101110111111111001111111111111111111111111111111111111111111111111111111111111111111111111111111111111111110000000100101100111111111111111111111111111111101111111111101001111111011001111000000001111111111111111111111111111111111111111011111111111111111111111001110000001111111111111111111111111111111111111111111111111111111111111111000001111111111111111111111111111111001000010001111111111111001111100000110111110010010000110000011111111111111111110111111111101000100000000011111111111111111111111111111111111111111111111111111111111111111111111111111111011100010000011111001011011011111111111011111111111110000000000000000101011011111101111111111111111111111111111111110111111000111110100001001011001000001100100100010000000000000001101010000111101101101111010101000110000010000000000111010110110000110010100000100001000000011000000000000000000010101111101101010111110111111011111111111111111111111111111111110111111110111111111111111111111111111111111111111111111111110011110111010111111111111111111111111111111111011100110111111110111111111011111111100000100001000011011110110100011101000000010001101111111111111111111111111111111111111111111111111111111111111111110111111111101111100001110000011100000110111111111011111111100000100011010000000010011111111111111111111110101011101111111111111011111111111111111110000010000111100000000001000000001111111111111101111111111111101100000000010111111111111011100110010011111011110111111111010000000000000000000010011111111000000000000111111111111000000000000000000000001111111111011111111111111101111111111110001111111111111111110001100000100111111111111111111111111010010000101000000000000000000000000010000000010001010001011111111111101100000011111111111111110110101111111111111100010001101010100001101101000001110100111111111111111111111111111111111111111111111111111111111111111111111111111100000111001101001001111000100001111111010001111101111101111111110111111111000001011100001011011111111010111001100000000000000111111100000000000000000001100001111110100111010011101111111111111111111111011111111111111111111111111111111111111111111111111111111111111111111111111111111111111111111111110000100011111110111011011111111111111111111111111111111111111111111111111111111111111111111111111111111111111111111111111111111111111111111111111111111111111111111111111111111111111111111111111111111111111111111111001111101111111111111111111111111110111011011111111111111111111101111111111111111101111000011010111011110111110010011110000000000000101111011111111001110101000000000001111111111111111111111111111111111111111111111110110111111111111111111111111111111111111111111111111111111111111111111111111111111111001110111111111111111111111111111111111111111111111111111111111111111111111111111111111111111111111111111111111111111111111101111111111111111111111111111111111111111111111111111111111111111111111111111111111111111111111111111111111111111111111111111111111111111111111111111100000000000000010111101111101111111111111111111111111111111111111111111111111111110110001101110011000100000001111111011111110111111111111111111111111111111111111111111111111111111111110111111111011111111111111111110101110111111000111001111111111111111111111111111111111111111111111111111111111111111111011111101001010110011111111111110111110100111111111111111111011111111111111111111111111111111111111111111111111111111111111111111111111111111111111111111111111111111111111111111111111111111111111111111111000001111001110111111110011111010001001100011111101111111111111111101111111111111010011111110111111111111111111111111111111111111111001010100110000001000000000000000111001111111111111111111111111111111111111111111111111111111111111111111111111111111111111111111111011110011110111111100001000111111101111111111111111111111111111111111100001011111111111100000000000111111111111111111111111111111111110111111111000111100000000000111111111111111111110000000000011111111111101111010000111111111111111111111111111111101111000000000111111111111111111111111111111111111111111111111111111111111111111111111111111111111111111111111111111111111111111111111111111111111111111111111111111111111111111111111111111111111111111111111111111111111111111111111111111111111111111111111111111111111111111111111111111111111111111111111111111111111111111111111111111111111111111111111111111111111111111111111111111111111111111111111111111111111111111111111111111111111111111111111111111111111111111111111111111111111111111111111111111111111111111111111111111111111111111111111111111111111111111111111111111111111111111111111111111111111111111111111111111111111111111111111111111111111111111111111111111111111111111111111111111111111111111111111111111111111111111111111111111111111111111111111111111111111111111111111111111111111111111111111111111111110011111111111111111111111111111111110010101001111001010100111111110100000111011111111111111111111111111111111111111111111111101111111110100101111111111111111111111111111111111111111111111111111111111111111111111111011011011110000000000010111111101101111101111100000000001101111111101101111111111101110111110110001111111111111111111111111111111111110111111111111111111111111111111111101111110011111111111111111111111111111111111111110011111111111111111111101111010111100000100001111100000001111111111111101111010010001111111111111111111111111111111111111111111111111111111111111111011111111111111111111111110001111111111111111111111111111111111111111110110001001011111111111111111111111100111000000000111100000000010000000000000000110001111111111111111000000000000000000000000000011111111111111111111111101111111111111111111100000000001000000000000111110010111111111000111111111111111111111111111111111111111111111111111111111111111111111111111111111111111111111111111111111111111111111111111111111111111111111111111111111111111111111111101110111111111111111111111111111111111110111111111111111111111111111101111111011111111111111111111111111111111111111111111111111111111111111001011111111111111111101000011111111111101100100001111111111111100000011110100000000010111111111111111111111111111101111111111111111111111111111111010001010001110000001001011111111111111111111111110100011111111111111111111110000000000001111111111101111111111111111111111111111101100001110111111111111111111111111111111111111111111111111111111111111111111111111111111111111111111101111111111011111011111111111101000000000000000001111111111111111100001001000000000000101111000110001011111111111111111111111111111111111101111111000000000101111100000000000000001111111111111001000000001000000000010000011001111111100000010000000000000000111111110111111110110000000000000010111101011111011110011111111011000101101111111111111111111111111111111111111110000000001011010111110000101101110101111111111111111111111111111111111111111111111111111111111111110111111111111111111111111111111111111111111111111111110000111001001000111111111000000010111111111111111111111111111111111111111111111111111111111111111111111111111111111111111111111111111111111111111111111111111111111111111111111111111111111111111111111111111111111111111111111111111111111111111111111111111111111111111111111111111111111111111111111111111111111111111111111111111111111111111111111111111111111111111111111111111111111111111111111111111111111111111111111111111111111110001111111111111111111111011111111111111111110011111111111111111111111111111000011111111111011100111111111111101111111111111111111111111111111111111111111111111111111111111111111111111110001001010111111111111111111111111111111111111111111111111111011110110111111111111111111111111111111111111111111111111111111111111111110111111111111111111111111111111111111111011111111110110000000000001111111011111011110001000000000000000000001111111111111111100100010000001000000100000000000100011111111110010000101011111111111111111111111111111111111111110111111111111111111111111111111111111111111111111111111111111111111111111111111111111111111111111111111111111110011011111111111000110111111111111111111111111111111111111111111111111111111111111111111111111111111111111111111111111111111111111111111111111111111111111111111111111111111111111111111111111111111111111111111111111111111111111111111111111111111111111111111111111111111111111111111111111111111111111111111111111111111111111111111111111111111111111111111111111111111111111111111111111111111111111111111111111111111111111111111111111111111111111111111111111111111111111111111111111111111111111111011111111111111111110100010011000100001111111111111111111111111111111111111111111111101111111111111111111111111111111111111111111111011111111111111111111111001001011111111111111111111111111111111111111111111111111111111111111111111111111111111111111111111111111111111111111111111111111111111111111111111111111111111111111111111111111111111111111111111111111111111111111111111111111111111111111111111111111111111111111111111111111111111111111111111111111111111111111111111111111111111111111111111111111111111111111111111111111111111111111111111111111111111111111111111111111111111111111111111111111111111111111111111111111111111111111111111111111111111111111111111111111111111111111111111111111111111111111111111111111111111111111111111111111111111111111111111111111111111111111111111111111111111111111111111111111111111111111111111111111111111111111111111111111111111111111111111111111111111111111111111111111111111111111111111111111111111111111111111111111111111111111111111111111111111111111111111111111111111111111111111111111111111111111111111111111111111111111111111111111111111111111111111111111111111111111111111111111111111111111111111111111111111111111111111111111111111111111111111111111111111111111111111111111111111111111111111111111111111111111111111111111111111111111111111111111111111111111111111111111111111111111111111111111111111111111111111111111111111111111111111111111111111111111111111111111111111111111111111111111111111111111111111111111111111111111111111111111111111111111111111111111111111111111111111111111111111111111111111111111111111111111111111111111111111111111111111111111111111111111111111111111111111111111111111111111111111111111111111111111111111111111111111111111111111111111111111111111111111111111111111111111111111111111111111111111111111111111111111111111111111111111111111111111111111111111111111111111111111111111111111111111111111111111111111111111111111111111111111111111111111111111111111111111111111111111111111111111111111111111111111111111111111111111111111111111111111111111111111111111111111111111111111111111111111111111111111111111111111111111111111111111111111111111111111111111111111111111111111111111111111111111111111111111111111111111111111111111111111111111111111111111111111111111111111111111111111111111111111111111111111111111111111111111111111111111111111111111111111111111111111111111111111111111111111111111111111111111111111111111111111111111111111111111111111111111111111111111111111111111111111111111111111111110101100110111111111111111111111111111111111111111111111111110111101000001000010010010000001000000001110000001100011000000000000100011111000000110111111111101001111111100110100000000001111111111111111111111101000111111011111101111111000100000000000000001000100011111111111111101000010010001011111111111111111101000100010001100110111111100111111111111110111110011011011111010001101111111111111111111111111110001111110110100111100000000000000001011110010100000111111111111010101110001000101100111111111111111111110111111111111110100001011001110111110111011111010000000000011111111101111001100010101011110111111101100000000000000000011101110000011100001111110111100010111111111010111111111100110101001010111100101010000000000010111111111111111111111111111111111101111111111111000110000000000011000001111001011111110111111111111111111001111111111111111111111111111111111111111111111111111111111111111111111111111111111111111111111111111111111111111111111111111111111111111111111111111111111110101011101100000000000000000000000000000101111111011011100000011111000010111111110110111111101100000000101111110111111111111111111111111111111111111111111111111111111111111111111111111111111111111111111111111111111111111111111111111111100110011010111111111111111111111111111000000011010110111110101010011110100000000001000000010000001011110110110011111000111111011111111011000100000010010000011111001001011111110111110001010000010000111011111111111111111111111111111111100010000111111011111111011101111111111111111111111111111111101011111110111111111100001010000000111101000010000011000000110000111011100011111111001100010000000111000010001110000000000000000100100001000010011110111111110110011110111101000000000111111111111111110111111011000000001111111111111110111111111111011101110010000000010111111011011011101111111111111010011011100000000000001010100010100000000000000011111111111001111111111111111101111111111111111100000011100010000000000000101111101010011011010000100000000000001000001100001110111100110111011111111111010111111111111111111111111111111111101000011100010101111111110000011101111100110100010100000100111111111111111111111110110000110110000000100000000000110001110111111111001000100010111000001110010111100110010000000001000000001010000101000000010111111110110000000000000000010110100000100000111111111001011111011111110110010001011111111111110000000001100000010100000000110101010101000100100000000000000111111110111010100000001011100001100011111011000000000111111111111111111111111111111111111111010010001010001011101111011111011111110111110000111100100111111111111111111111111111111111101010000011101111111111111110111111000110000001110110110011101100101111111111110011111110111111100111111011110010110011111010111111111100001111100111111111111111111111011110100000011010000001110101101100011111100110011111111111111011111011111111111111101111111111111111111011011110111111011111001101111101101100110100110111111011100111111111111111111110111100010000000001111100001011101111111111111111111111111111000001011111101010011110000000011111011111111111101110100101110111111101111111001110111111001100001001111111100010000110101111110100000001100111111100001011100111101111011001000000011110011100101111110011010000101010000000110000000000000000000000101110000000010111010111010011001011110111111110100000000010111111010101110111111000001101011101100111111001111111111111111110111111111111001110111111111111111111011101111111111111111100000001100101111101010111101111011011111111111011111100111110011101000011100111111000010000001111111000000000111111111110011111111111111111111111111111111111110001100111001000101000100001011110101010100001101011110111111111111111111111111111111111111111000000000011010101011111111111111111111111110000000111111111100101111110000000000111111110000111011111111111111000011111111010000111100100111100000010111100011111111111111111001000010001001110110111011011100111101011100001000001101101111100101010000010111101000000100000011011100000110000100101110000000000100000001011010111111111110110011111011111111111111111110111111111111111101101111111111000011010000001111111111101011000010000011111111111111111100001111111111111111111111111111111111111111111111111111111111111111111111111111111111111111111111111111111111111111111111111111111111110111111111111111111111111111111111111111111111110010010011111111111111111111111111111111111111111101111111101111011111111111110001111101111111111111111111111111111111111000111011111111000011111111111111100110111111111111111111111111111011111101110111111111111111111111111111111111111111111111111111111000101111111111111111011111111111111111111111101111101111111111100111111111111111111111111111110011000000000000001101011111111111111111111111111111111101101111111111111001010111111111101111111011111011111111111111111111111111111111111101111111111111111111111111111000000111111111111111111101110111111111111111111111111111110000001111111000000000000000000000011100000000001111111111111111111011111111111111111111111111111111111110111101111111111100011111111111111101111111110000000011111111111111111111111111010011101111011101111101011110111111111111111111111111111111111111111111111111110111111111111111111111111111111101111111111111111110011111001101111110110111011111001010011000000111111111111111111111111111111111111111111111111111111111111010101111111111111011011111111111111111111111111000000000000000000011111111111111111111111111111111111111110111011111011111110011100110011000111111111111111011111111111111110111111111111111101111110011111110111111101101111111000011111100111111011111111111111111111111111111111111111111111111111111111111111111111111111111111111111111111111111111111111111111111111111111111111111111111111111111111111011111111111111111111011111111111111111111111011111111111011001110110001110000000001111111111111111111111111111110011111111111111111111100111111111111111111110001011111111111111111111111111111110111111111111111111110111111111111111111111111111111111111111111011111111111111111111111111111111111111111111111111111111111111111111111111110011111110000001111111111111111101111111110101111101111110111111111111111111111111111111111110111001100101100001000100100011011000011000000000000000111000111111011111111111111111111111111111111111111011111111111001111101111111111111100111111111011111111101110001111111111111111101111101011011000000001010010011001000111111111110111111111111111111111111111111111110111111111111111111111111111110001111111111111000010101111111111111111111111111101101111001101001110111111101011110111111111110010000110111000000011111111111110101111111111110111001100000111111111111000111101111111111101111011111111111111111111111111111111011111111111111111111111111101111000101110111111111111110111111111111110010111111111101110011110111100001001000000011000010111100000000011011111111000000000000101111111111101101011100111111111111111111111111111111111111110111111111111111111111111111111111111111111111111111110101101111111111111111111111111111111111111111111111111111111111111111111111111111111111111111111111111111111100111111010100110111011111101000001111011111111111111111111001111111111111111111111111010111111111111101111111111111111111111111111111111111111111111111110000001111111101111110010011110111111111101111111111111111111111011111111111000111101001110111011110111110010111111111111111100111111111011111011111100000100110011111111111100011111111111111111011110111110110011110111111101111010000111110111111111111110000111111101111111111111111111111111111111111111111110111111011111110111011111111111111111111111111111111111101111111111111111111000010000000000011111111111111111111101111110111111111111111111111111111111111111111111111111010100001000011011111101111101111111111111000111111111100101111111110110000011110100000000010001111111111111111111111111111111111111111111111111111111111100111010111111111111111111111111111111111111111
0->BSW00005 HAPLO2 101110000000111111111111111111111111111111111111111111111111111111111111111111111110100101011000111011111111111111101111111011111111111111111111011100111110111111111111111111110111111111111111110010000000000111111101111110111111111111111111111111111111011111111111111011111111111111111111011100100110111000000110001111111111111111111111111111111111111111011111100000010011100000001100101010110111111111111111000010010000011111110100100010110111100111010111111100111010111111110001011101111101111001110100111111111111111111111111111101111111111011001110011011111101111111111111111111101111111001111000101101110001111011000000000000000101111111111111111000101111111110110111110110100011111111111111110111111100000000100101111111000111111111011110111000011101010001111001001000001111111111111111111111111111111111111111111111111111111111101110011001001000000010001111100100000000000000011111110001001101011110000001110011111111011011101111111111111100011111111000001000011110111111111110111111111111101101100011111111101101100001111111111111111110111111011011111100011111111111111111111111111111101001101100100101111111111111111111111111111111111111110000010000011111111111111111111111111011111111111111111111111111101111111101111101111111111111111111111010000110010010001111111111111111111111110111111111111111111111111111111111111101111111111110000111100100011010011111111001001111111111101111111111111111001111111111111111111111111111111111111111111111111111111111111111111100000000000000000011111111101111001111000111111111110111011110111111110111111111111111111111111111110011111111111111111111111111111111111111111111001011001001111110000100000111011001111111111111111111111111111111111111110000111001001111111111111111011111110011010000000001011111111000000111100000000100001100111111111111111111111111111111111111111111111111111111011111111111111111111111111111111111111111111111111110000101010000101110111110010010000111111111111111111111111111111101010000000101111011111111111101011111001110101011100101111111000010000011111110111111111111111111111111111111110111111001111111011111111111111111000000011111111111101100111000000000000000111111111111101100111111111111011111111111111111111111111111110111111111111111111111111111111111111111111111111000010111111111111011100001111111111111111111111111111110001111111110110011011110000000110000000111111011111111111111111111111111111111111111111111111000111111111111111111111111111111111111111111111111111111111111111111111111111111111111111011111111111111111111111111111111111110111111111111111111111111100000011111111111111111111011110010001111111111111111111111001111011000011111000001000111010100010010000000111111111111110001010011101111111111111111111111111111011110000001111110111111111111110000101111111111111111111111111111110011111111111011011011110111111111111100000000000100100110111111111111111011001101110111101010010001101111111111111111100001110111111111111111101111111111111111111111111111111111111111111111111111111111111111111111111111111111111111111001110011111111000000000001111111111111111111111111111111111011111000111111111110110000000010000001111111100100000000000000000000001111111111111111111111111111111111011110000000100110110100000000000111111111100001100100011110011110110111111111111110111110100111111111101101111111100111111111111111111111111110111111111111111011110000000000000000100000000000100100000111000111111111111101101111111111111111111111111111111111110011111111111011100111101111001001010110111111110111111111111111111111111010111100110000000000000000000111111100000111110001111011100111111111111101011100001111101111111111111101011111101111010110001111111111111111111111111111111111111111111110001111111111111111101011111110101011100001011111110001111111111111111111111111111111111111111111111111111111111111111111111111111111111111111111111111111111111111111111111111111111111111111111111111111111111111110111111111111100000000000010111111111111111111111111111111111111111111111111111111111111111111111111111111111111111011111111111101111111111111111111111111111111111111111100001111111111111111111111111111111111111101111011111111111111111111111111111111100001100011111111111111111111111011000000100011111111111111111111100001110111111111111111111111111111111111111111111111111111111111111111110111111100000110111001111111111111000100011111111111111111111111111111101111111111111111111111111101111111111111111111111111111110111111110100111111111101110111111111111111111111111111111111111111111111111111111111111111111111111111110110111111111111111111111111111111111111111111111111111111111111111111111111111111100000000000000000111111110111111111111111101111110000011111111111111111111111111111111111111111111110010001111010100000001111111110111111111111111111111111111111111111111110010101111111011000111111111111111111111111111111111110000011111101110010011011111111111111111111111111010111111111100110111111111111101111111111010001101111010111101111101111111011101111111111101111111111111111111111111111111110111111111111111111111111111111111111110111111111111111111111111111111101111111011111111111111111111111111011111010001111111111001111110001000001111111111100100001111111110110111111111111111000001000000111111101000111110011101111100000000000000000111011111111010100000111111000000010000110111111111111111111111101111111111111111111110111111111111101101111111111100010111111111111111111111111111111111111111111111110101011110111111111111111111111111111111111111111111111111111111111111111111111111111011111111111111111110001110111111111111111111111111111111111111111111111111111111111111111111111111111111111111111111111110000011010000000001101011010000010100000000110111111100001000001010100000001100110100000000101111111111111111111111111111111111101111011111111111110111111111111111111011111111111111101111111111111110111111000111111111011111111111111111111111111111111111111111111111111111111110000111111111111111111111111111111111111111111111111111111110110111111111110011111111111111011111111111111111111111111111111111111111111101111111111111111111111111111111111011101111101111100111001111111101110110101000011111111110000110011111111010000100100111111111110111111111111111111110111111111111011101000000001101100000000011101000101000010011111111111111111111111111011111011111111111111111110111111111111111111110000111111011100101001111111111111110111111111101111111100010011000010111111111111111111111111111111111111111111110111111111111111111111111111111111111110111011111111111111010111100111111011111111111111111111111111111111111111111111111111111111111111111111111111111111111111111111101111100111111111111111111111111111111111111111110111111111111111111111111111111111111111111111111111111110110101110000001000000000001111111111111111111111111111110001000101111111111110101111111111111111111111111111111111111111111011011111111101111111111111111111111111111111111111111111011111111111111111111111111111100000000000000110101110101101000000111101101111111111111111111111011110110111111111111111111111111111111111111111111110111100111111111111001010111110111110111111111101101011101111111111111111111111111111111111111111111111111111111011111111111111111111111111111111111110101000111110100000000000011000000000011111111111111111111111111111111111111111111111111111111111111111111111111111111111111111111111111111110111111111111111111110010000110000010000011111111111111111111111111011111111111101111110111111111111111111111111111111111111111111111111011111101111111111011111111111111111111111111111111111111111111111111111111111111111111111111111100111100111011000011111110111111111111111100000111111111111111111111111111111111111111111111111111111111111111111111111111111111111111111111111111111111111111111111000001001011111111111111111111111111111111111111111111111111111111111111111111111111111111111111111111111111111111111111111111111111111111111111111111111111111111111111111111111111111111111111111111111111111111111111111111111111111111111111111111111111111111111111111111111111111111111111111111111111111111111111111111111111011111111111111111111111111111111111111111111111111111111111111111111111111111111111111111111111111111111111111111111111111111111111111111111111111111111111111111111111111111111111111111111111111111111111111111111111111111111111110001111111111110001000011101111111101011111111111111111111111111111111111111111111111111111111111111111111111111111101111111000000000000000000010000000111111111111111111111111111111111011111111111111111100110111111101011101011111111111111111111111111111111111111111111101111111111111111111111111111010110111110111111111111111111110011111110111111111111111010110111101000000001111000010011110000000011000011110111111111111111111111111111111111111111111111011111111111111010110010001111111111100000011000000101000100110011111111111111110111100011111111111111111111111111101001011101111001111110001111011101101011111000000011111111111111111111111111111111111111111111111111111111111111111111010111111111111111111111001000010011001001111111111111111111111111111111111111111111111111111111111111111111111111111111110110001010011111111011010000000000000111111111111111111111111111111111111111111111111111111111111111111111111111111111111111111111111111111111111111111111111000000011111101101111111111111111111111111111111111111111111111111111111111111111111111111111111111111111111111111111111111111111111111111111111111111111111111111111111111111111111111111111111111111111111111111111111101111111011111111111111110101111111111111111111111111111111110110111111011111111111100110010011011100110100000111111111111111111110011110110111111111111111111111111111111111011111111111111111111111111111111111111111111111111111111111111111111111111111111111111111111111111111101111111111111111111111111111111110101111111010001110111111111111111101111111011111111111111100000101111111000111111110001001011111111100000100001000000110101111110101101010000110101111011111111100111011110010100111111110111111111111111111111011111111111111101111111111111111100100110000000010000000011111111111111111111111111111111111110010001001111111111110011111111111111111111111111111111111111111111111111111111111111100100000101111111111111111111111111111011111111111111111101111111111111111111111111111111100111111110111111110000000000000001000100000001000010011111110111111111111111111111111111111111111111111111111111111111111101110010000000011110110101000000001111111101010101111111111111111100001111111101111111111111110110101111111001111111111111111111111110000001001010010001001100000011111111111111101111111111111111111111111111111111111111111111111111111111111011111111111111111111111111111111000111111111111111101111111111111111111111111111111111111111110100111000001001100000000110001111111111101011111111111111111111111111111111111111111111111111111111111111111111111111011111111111111111111111111111111111111111111111111111111111111111111111111111111111111111111111111111111111110111111111111111111000000000000000000010000000000001000000001100000000000000000000000100000110000111111111000011101111111111111111111111100110000000111111111110111111010011111111111111111100001111111111111111111111101111111110010111111111110111111111111111111111111111111111111111111111111111111111111111111111110001011011111111111111111111111111101011111111111111111111111111101101111111111110001000000000000011111111111111110111111111111111111111111111111111111111111111111111111111111111111111111111111111111111111111111111111111111111111111111111111111111111111111111111111111111111111111111111111111111111111111111111111100000001111111111111111111111111111111111111111111111111111111111111111111111111111111111111111111111111111111111111111111111111111111111111111111111111111111111111111111111111111111111111111111111111111111111111111111111111111111111111111111111111111111111111111111111111111111111111111111111111111111111111111111111111111111111111111111111111111111111111111111111111111111111111111111111111111111111111111111111111111111111111111111111111111111111111111111111111111111111111111111111111111111111111111111111111111111111111111111111111111111111111111111111011111111111111111111111111111111111111111111111111111111111111111111111111111111111111111111111110000100011111110111011011111111111111111111111111111100000000000000001111101000001111111011111111111000000010011101010111000000111111111111111111111111111111111111111111111111111111110111111111111111111111111111111110100010010000000000000100000000001000111101000001111110111111111110111100010100010000111110111011111001010001111110011111111111111010000100000000110101010111111111110111111111111111111111001011111111111111100111111111111101101000100111111000001101111111111111111111111111111111101111111010101110000111111110101011110111111111111111101111111111111111001100100100000000000000001000000000011100000000100111101000001111101000010000100001111111111111111111111111101111111111111111111111111111111111111111111111111111111111111111111111111111111111111111111111111111111111111111111111111111111111110111111110111111111110000100000001001110000111111000000001101001001111111111101111111111110000000111111001011111111011001000000000001000001010111111111111111111111001000000000101111111111111000011010001101010111010110000000000000000000000001111111111111111111111111110011111111101100111111111111111111111110010001011111111011111111111111111111110000101011111111101111110000000000000000000000000000000000000000000001011111110000000000001000000000000000000000000000000111111111111111111111111111100110111111111111111111111111111111111111010101111111110101111101000000010111101111101110000001101111111111111011111111111111110111011111111111111111111111111111111111111111111111111111111111111111111111111111111111111111111111111111111111111111111111111111111111111111111111111111111111111111111111111111111111111111100001111111111111111111111111111111111101110101111101111101111111111111111111101111111010011111111111111111111111111011111111111111110000000000011111101111111111111111111111100010111111111011111111111101111111111111111111111111111111111111111111111111111111111111111111111111111111111111111111111111111111111111111111111111111111111111111111111111111111111111111111111111111111111111111111111111111111111111111111111111111111111111111111111111111111111111111111111111111111111111111111111111111111111111111111111111111111111111111111111111111111111111111111111111111111111111111111111111111111111111111111111111111111111111111111111111111111111111111111111111111111111111111111111111111111111111111111111111111111111111111111111111111111111111111111111111111111111111111111111111111111111111111111111111111111111111111111111111111111111111111111111111111111111111111111111111111111111111111111111111111111111111111111111111111111111111111111111111111111111111111111111111111111111111111111111111111100111101000000000000000000000000000011101111111111111111111111111111111111111111111111111111111111111111111111111111111111111111110101111111111110111011111111111111111111111011111011111111110100010000001101000001111111111111111111111111111101111111111111011111110011111111110010111110011011100001011110011111101011110000001111111111111111111110001011111011111111000100000000101011110000111111111111010111111100000111111101101010111111111111111111111111111101110100001001010000000001000000000100001110111100110011101111111110000000001111111111111111010111011111111101001111010100101001111001110001011111111111010001101011010111001110111111111111111111111111110001001001111011111110100101111111111000000000111101000000001011111111111111101111100000000000000111111111111111111111111111111011111111111111111101111111111111111111111100011111111000000000000111110001000000010111110010001111111101111111101111111111101111111111110000000000000000000000000000011001000111111111111111111111110111111111111111110000101101010100000001101111110111010001010001000111111111000000010001111111111111010010010000011000110111111111111000100000010000000100110111111111111111111111110100000101111011111111111001000000000011111111111110000111111111111101000000000000000000011111111000000000100000000000010000011111011011001101000001011111111111111111111110101111111111111111111111010111111111111011110011011111111111111111111110000000000000000000011101111101111110111000000000111011111111111111111111101111111111111111111110100111111111111111111111111111111111111111111111111111111111110000110101101111111111011111111111111111111111111110000000000011110110111111111111010010111011110110000000100010001010000010010011000010111111111111111111111111111111111111111111111111111111111111111111111111111111111111111111111111111111111111111111111111111111101111111111111111111111111111111111111111111111111011000101101100000000100000000000001111111111000000000000001011010111110110111110001110000011011111110000000111110011000000000000001010000000011011000111011110000111111000100000001110010001111111000000100000111000000000000010001100100000001111111111110111110111111111111111111111111111111111111111111111111111111111111111111111111111111111111111111111111111111000111111101111111110111111111110001101111111111111111111110001000000000001000000000111111000110110000000010000010111110001110000000000100000000101110011111111111111111111111111111111111111111111111111111111111111111111111111111111111111111111111111111111111111111111111110000000110011111110111111100111011111111111101100000010111111111111111110001111100011110000110111000000100001011111111111111111111111011111111111111111111111111111100111111111110011101001110110101111111111111111111111111111111111111111111111111111011110110111111111111111111111111111111111111111111111111111111111111111110111111111111111111111111111111011111111111111111111111111111111110011111001111111111111111111111111111111111111111111111111111111111111111111111111111111111111111111111111111111111111111001111111111111111111111111111111111111111111111111111111111111111111111111111111000000101111111000111110000100000011111000000000000010010000100001100100000110111111111111111111111111111111111111111111111111111111111101001101101111011000100011000001000000100000100100000000111111011111111111111110100111101111000000000000000000000101111111111110010000010100001111101111111111111111111101111111111111111111111111110000111011111111111111111111111110111111101111111110111110111101011001111101100010111000000001000011111110011000111111111111111111111111110000000010000000000000000001101000110000100000111101110100010111111111111111111111100100101111111100100000110110010011000100001111111111111111111111110000100001010000000001111011101011111111111111100010000010100000000111100001100111111111111110111111110000100000111001010111111111000111111100000011011000000000000000000000111010001011010101110011001010111111111111111111111111111111111111111111111111111111111111111111111111111111111111011111111111111111111111111111111111111111111111111111111100001000000111111111111111111110111101111111111111111111111111111011100000011000111110000100000000000100000010000110000111111111111111111101100000111100100001000000000000000000000000000000000000000000001000000000000000000001000000000000000000000000000000000000000000000000000110111111111111111111111111111111111111111111111111111111111111111111111111111110000011111111110111111001100100100011111111011111100100000000111000011100011001100001000011011111111111111111000000110100000100001000001111001001000000000000001111101011111110100000100010010000100000001101110111000000000000000010010010100000000000001000001000011101001001001111111001000001100000100000001111110000111110000001000000111011000111111111001111101000110011111000110111011111111111111110000010111111111111001010111111111111111111110111111111011111100000010100001111111110000000011100011111111111111110111111111111001111101111011000111111111111111111010101111000011101001011001111111111111111111111111111111111111111111111111111111000010001111000011110011011111111011111101111111100111100110001010101111111111111000000000001000001010110000000100101111111111000000011010000000000001000011111111111111111111111111111111111111111111111111111111111111111011101111101110011111001101001110111111111111111111111110111111111111100111111111111111111111111111111111001011100001000100100001111111011111111000101111111111110111111111111111111111110110010011101000001000011111011101111111110111111111101111110100011011111011001000000011100000000010010011110111111010110111011000000000110000001111111111111000000000000111111110101100111000011011111010111111010001111111111111111111111111100010100000001111111111100010011111101111001111100000011000111000001001001001110011111000000000100000011000011011111111110000010101101111110010010110001111000000010111110011101110111111111000000000100000001010000000000000001111111111111111111111111111111111111111111101101110100001001010000001111111110001110010000001010100001111111111111111111111111111111111110011110111111101011100111101100111111111101111011111111100011100110001100001010011001011011111111100001101100110011111111111111000111111111011000001000010010010000001000000001110111111111111111111111111101011111011100111111101111101111000000011001111111111111011101111111111111111111000110111111111110111111111111111111011111111111011111101001111100111111010010001011111111111111111000000000011111100010111111111111111111111000000001100100000000101100010110110000000000000000000010001000010111000111111111111111111111111101111111111111111111111111111101111111111110111111111111111111111111111111111111111111110000000111111111111111111111111111111111101110100010010010000111111111001111111111111111111111100101110001100100001110011000001110000000000111010000000000111100001010111111101010000000000010111111111111111111111111111111111101111111111111000110000000000011000001111001011111110111111111001110011000100000010000000000100000000001000010100101111111111111111111111111111111111111111010100111111111111100101110001100000111010011101111111011100001110001000011010011010011111111111111111111111111110110110010011111100000011111000010111111110110111111101100000000101111110111111111111111111111111111111111111111111111111111111111111111111111111111111111111111111111111111111111111111111111111111100110011110011100000000000000001000100000000010001010000001010101000001111111010100100000000000011000001011001101000111111111111111111111111111111111111111111111111111111111110111110001010000010000111010011111111100100100000001111111111100010011001111111111111101111110100111100001000100000001101010011100111101110110101111111011111101011100100011000000111111111011110010000001000011111111111111111010111111111111110000000010100001000010011111111101001101111111111111111111111111111111111111111111111011111111111111111111111110111111111110100101101011111111111111111111011000000100000000001011010000000000000000001101111111010000000000000000010001111111000001000010001100001000100111101000000000001111011111101110101111101101011001001111111111111111111111101111101110111100110111011111111111010111111111111111111111111111111111111100011111111111110101110000011101111110110111111111111111101101111101111111011110110000110110000000100000000000110001110111111111110111110011000001111110010000111110000000011011000001110110011001000000010100000001100000000010100010000110000000000000000001001000011011100001000000010011111111001110100000000001111111111000000001110101110101110101111000111111111001111111111111011111110111100001100011111111111111111111100000000000000000001011111111111111010101100010101101100111111111100111111011101111111100100111111111111111111111111111111111001010000011110101011001100011111111111111110110001100000000000001110000000000000100110100010001101100110001011110110011111101011111111111111011100000000000100000000001100011111111111101111111110101110111011111101111010111111111111100110001111111000000000000000001111001000100011111001011111111110011111101001011011001110011111011111111111111111110111111111100010000010110111001111100010110000000000001111111111111111111100000111111110100111111011111111001011011001101100010111111111111110110111011101111110111110111111111111111111111101111110111111111111000000011110100011100000110100111100100011101111111111111110011010000101010000000111111111111111111111111111101111111111111011011111111111111101111111001111111111101111100101010111111111111111111111111111000101001110101111011111011111011111101111101000010011111111111101011001110111111111111111111111110000110111111111000101011010010101011111100111111111111111111111111111111111111111111111111111111111111111111011111111111111111111111111111111111111111111111111111111111011111010001011111011000000001110111111111111111111111111111111111111111000000000011010101011111111111111111111111110000000111111111100101111110000000000111111110000111011111111111111000011111111010000111100100111100000010111100011111111111111111001000010001001110110111011011100111101011100001000001101101111100101010000010111101000000100000011011100000110000100101110000000000100000001011010111111111110110011111011111111111111111110111111111111111101101111111111000011010000001111111111101011000010000011111111111111111100001111111111111111111111111111111111111111111111111111111111111111111111111111111111111111111111111111111111111111111111111111111111110111111111111111111111111111111111111111111111110010010011111111111111111111111111111111111111111101111111101111011111111111110001111101111111111111111111111111111111111000111011111111000011111111111111100110111111111111111111111111111011111101110111111111111111111111111111111111111111111111111111111000101111111111111111011111111111111111111111101111101111111111100111111111111111111111111111110011000000000000001101011111111111111111111111111111111101101111111111111001010111111111101111111011111011111111111111111111111111111111111101111111111111111111111111111000000111111111111111111101110111111111111111111111111111110000001111111000000000000000000000011100000000001111111111111111111011111111111111111111111111111111111110111101111111111100011111111111111101111111110000000011111111111111111111111111010011101111011101111101011110111111111111111111111111111111111111111111111111110111111111111111111111111111111101111111111111111110011111001101111110110111011111001010011000000111111111111111111111111111111111111111111111111111111111111010101111111111111011011111111111111111111111111000000000000000000011111111111111111111111111111111111111110111011111011111110011100110011000111111111111111011111111110111111000111111111100011110111110000001000000110011111110111100000011010000100111101111111111011111111110010011110000011111111111101000000000000000000000001111011010010000000010010000011111110101111111111000000000000000001101010110110110011111111111111101111111111111111111111011010100111110111111111111111111111111111011001100000000001000000101111111101111111011111111100000111000001111111110100000001101111110000011111101111111111000000000000001111111111111111111111111111111101111001111100111111111111110000011111111111111111111111111111111101111111100011001101101111111111111110101111101111110010000110111111111011111101111111111111111111111111111111111110111001100101100001010111111111111111101111111111111111110111111111111011000000011110000001000000001111111111111111111110110001100011111111111110011111101100111111111111010111111010111110111110100101111111110101111100111111000010101111000000000000000011000000000000011111111111111101011111111110000111111111111111111000010101000111011111111111111111111010100110010111111111111111111111011111011111101111001000111111100000000011000111111011111011111111100000111111110111111000010011111000001000100011111111111111111111111111111011111111111111111111110100110011111011011101110100000001001110111111111101010000001011111101111111111110111111111111111111111111111111111111111111111111111111110110111111101101011100111111111111111111111111111111111111111111111111101111111111111101101111111111111111111111001011111000000001011100110111000000000001100111111111111111111111111111111010111111111101011111101011111000000011000000111111001111111111110111111101111111111111111111111110011111010111110100011011010111111000001110000000011011111111011111111111111110111111010111101000010010000000000100010011010111111111111110001111111111100000010010110110110111101001110110111011000011101101111111111111011000111111111111110001000000100100011111111111100011111101001000110111011101001001100001000111111111101111110111111111111111111111110100111111111111111111111111111111111010111111111011111011001011010110001000111111111111101111100000100111111111110111111111111111111100000011111111111111111111101111110111111111111111111111111111111111011111111111111010100001000011011001101000000010001001010111001000100111110111111111111111111111111111000010001110010111110101111111111111111111111111111111111111111111111111110111111111111111111111111111111111111111
0->BSW00006 HAPLO1 101110000000111111111111111111111111111111111111111111111111111111111111111111111000111010111111111111111111111111101111111011111111111111111111011100111110101110111111010100101111111111111011010010010101011111110111111111111111111111111111111111111111111111111111111011111111111111111000111111111111110111111011111100010000110100011101111111111111111111011111100000010011100000001100101010110111111111111111111101101111111000001111101110110111111111101000111111101101001000001111111101111101111001110100111111111111111111111111111101111111111011001110011011110110111000000000000000001101111001111000101101110001111011000000001111111011110011111100111000101000001001001000000111100110001111110001110111011100000000100101111111000111111111011111111111111111111111111001001000001111111111111111111111111111111111100000000001111110100000011101100110110111111101110111111111111111111111111111111111111110000101111111101101111001111000111010000001100111100000000111111111111111110101111101001110011111111101111110100010111111111111100110001011101111111111110110011111011111111111111111111111111111111111111111111111111111111111111111111111110100001110000000011001111111111111111111111111111000001111111111111111111111111111111011100111000001101111110101101111111111111111111111111111111111111111111111111111111111111111111111111111111111100010101111111111111111111111111111111111110111111111111111111111111111111111111111111111111111111111111111111111111111111111111111111111111111111111111111111111111111010010110110111111111111110111111011011110101011111111111111111111111111100011111111111011110111111111111111111111111111111111111110011111111101111000100111101111111111111111111111111111111111111111110110110111111101100001001111111111111111111111111111111111111111111111111111111111111111111111111111111101011111111001110011100001000011111111111111111111111111111111111111111111111111111110000101010000101110111110011111111111111111111000000000000000000010101111111010000101111111111111110001011111111111111011111110111111111111110001101111110101011111111111101000011111111110000000111111111111111111111111111111111011111111110111111111111111000001000101011111000000000110111011011111111111111101111111001101110100110001011110110111111111111111111111111000010111111111111011100001111111111111111111111111111110111101010011101110111111111111110011111011100100110100000000001111111111111111111111111111100111101110001000000111000111011111111111111111111111111111111111111011111111100110111100100101000010011111111111111111111111111110111111111111111111100111110000011111111010111110111111000011110000101011111111111111001110111111101001111110111000111111101111111111111111111111111111111110011110111001111111111011111111110111111111111110111111111101111111110011111100001111111111111000001111111011101100100111111010000000000011010000000011111011001101111100101111101111111111110000000000011111111111110111000011111111111111111111111111001100011111111111111111111111111111111111111111111111111111111111111111111111111111111001110011111111000000000001111111111111111111111111111111111011111000111111000011111111111111111110001111111011111111111111111111111111111111111111111111111111111111100111111111011111111111111111111111111111111111111111100111111111111111111111111111111111111111111110111111011000011111111111111111111111110111101010011111111111111111111111111111111111111111111111111111111111111111111011110000111111111111111111111111111111110011111111111111111111111110111001010111101001111100000100000001011111101011111100110000000000000000111111111111111111111111011101111111111101000011011100001111111111111111111101011111101111010110001111111111111111111111111111111111111111111110001111111111111111101011111110101011100001011111110001111111111111111111111111111111111111111111111111111111111111111111111111111111111111111111111111111111111111111111111111111111111111111111111111111111111111110111111111111100000000000010111111111111111111111111111111111111111111111111111111111111111111111111111111111111111011111111111101111111111111111111111111111111111111111100001111111111111111111111111111111111111101111011111111111111111111111111111111100001100011111111111111111111111011000000100011111111111111111111100001110111111111111111111111111111111111111111111111111111111111111111110111111100000110111001111111111111000100011111111111111111111111111111101111111111111111111111111101111111111111111111111111111110111111110100111111111101110111111111111111111111111111111111111111111111111111111111111111111111111111110110111111111111111111111111111111111111111111111111111111111111111111111111111111100000000000000000111111110111111111111111101111110000011111111111111111111111111111111111111111111110010001111010100000001111111110111111111111111111111111111111111111111110010101111111011000111111111111111111111111111111111110000011111101110010011011111111101111111110111110111111111111011111100100101101111111011101111111111111111111111111110111011101111101001111110111111111111111100101011111111111111111111110100111101000101110000011111111111111111111111111100001111011110111111000001110111100001000111100111111111111111111111111101111111110000000011111111111111111111101111111111111111111111111111111111111111111111111111111111111111111111111111101111111111011111101111111111101111111111111111111111111010111111000111000001111111000000110111110010000000000111101111111111111111111111111111011111111111111111111110100001001000000000000000111101101101101001000000001000000101010100000000100000000110100010111111111111111001111111111111111111111100000011111100111111111111111111111111111111111111111111111111111111111111111111111111111111111111111111111111111111111111101111111111110101111111111111111111111111111111111111111111111111111111111111111111110111011111001101111111111101111111101110111110111011111111111101011111111110001000101011010000111000100000000111100001110001111111101111110111111111111111111110101111011111111111111111111111111111111111001111111111111111110111111111100111000011000010000000100001010111101000111111111111111111111111111111111111111110011111111100011000110111110010111011111111111111111111111111111111111111111111111111111111111111111111011101110011110001001010110011111111111011111111111111010111011111111111111111111111111111111111111111111111111110110111101011111111111111011111111111111111111111111111011100110111111111111011001010111101110111111010101111111111111111111100000000000000001001000000001111111111111111111111111010011111111101000111110111111011111111110011111111111111111111111111111111111111111100000000000000110011100000011111111111111111101111111111111111111111111111111111111111111111110111101011111111111111110011111111010001000011111100110000001111111111111111111111111110000010000111111111111011111011111111111111110110111111011111111111111111111111111111111111111101111111111100011111111111111111111111111111111111111111111111111111111111111111111111111111111111111111101111111010010111111100111111000010011111111111111100001101111111111111111111111111111111111111111111111001111111101011001111101000001000001000000000011011111111111000010111111101111111100100100000011111110000111000111111110111111011110000000000000110111011111111111111111111111111111111111110111111111111000000000000011111111111111111111111111111111111111111111111111101100000000001110101101111010001011111111111111111111111111111111111111111111000100101111111100001101001011000111111001000111111111111111011111111111111111111111111111111010111011111111111111111111101000011000001000000000111111111111111111111111111011110011111000111111111111101000101111111111111111111111101111111111111111111111111111111111111111111111111111111111111111111111111111111111111111110111111000000000011111111111110111111111111111111111111111111111111111111111111010100111111111111101111111111111111110010111111111111111111111111111111111111111111111111111111111111111111111111111111111111111111111111111111111111111111111111111111111111111111111111111111111111111111111111111111111111111111111111111111111111111111111111111111111111111111111111111111111111111111111111111111111111111111111111111111111111111111111111111111111111111111111111111111111111111111111111111111111111111111111111111111111111111111111111111111111111111111111111111111111111111111111111111111111111111111111111111111111110111111111111011110111111111111111111111110000000000010100010111111111111111111111101111111000000000000000000010000000111111111111111111111111111111111011111111111111111100110111111101011101011111111111111111111111111111111111111111111101111111111111111111111111111010110111110111111111111111111110011111110111111111111111010110111101000000001111000010011110000000011000011110111111111111111111111111111111111111111111111011111111111111010110010001111111111100000011000000101000100110011111111111111110111100011111111111111111111111111101001011101111001111110001111011101101011111000000011111111111111111111111111111111111111111111111111111111111000000001101001111111111111111111111111111111111111000010001011011100111111001111111111111111111111111111111111111111111111011111111011111111101111111111111111111111111111111111111111111111111111100001111110111100011111111111111111111111111111111111111011111110111110000101100000010010000111111111111001101001000001000000000011100110100000000110000011000101011001111111011111111111111111111111111111110111111111111111111111111111000100000001110111101111000000010000011111101000011110100001111111111000010010111111111110000011110001010101100101111111111111111111110111001110111111111111010111111111111111111111111111100001000000000000111110001101000111111011111111111111110111111111111111101110110111011010000111000000000000000011111101111111110010000000010101111111111111111111101111111111111111111111111111111000001011111111111111011011111111111111111010011111111101111111111111110110011111111111111111111100000110111111111111111111001010100001010010101111011010000100001000111111100111111111110010011111101011101011000001101110000001111111111111111111111111111001111111101111111111111111111100001111011111111100000001101110111111111001111111111111111111111111111111111111111111111111111111111111111111111111111111111111111110000000100101100111111111111111111111111111111101111111111101001111111011001111000000001111111111111111111111111111111111111111011111111111111111111111001110000001111111111111111111111111111111111111111111111111111111111111111000001111111111111111111111111111111001000010001111111111111001111100000110111110010010000110000011111111111111111110111111111101000100000000011111111111111111111111111111111111111111111111111111111111111111111111111111111011100010000011111001011011011111111111011111111111110000000000000000101011011111101111111111111111111111111111111110111111000111110100001001011001000001100100100010000000000000001101010000111101101101111010101000110000010000000000111010110110000110010100000100001000000011000000000000000000010101111101101010111110111111011111111111111111111111111111111110111111110111111111111111111111111111111111111111111111111110011110111010111111111111111111111111111111111011100110111111110111111111011111111100000100001000011011110110100011101000000010001101111111111111111111111111111111111111111111111111111111111111111110111111111101111100001110000011100000110111111111011111111100000100011010000000010011111111111111111111110101011101111111111111011111111111111111110000010000111100000000001000000001111111111111101111111111111101100000000010111111111111011100110010011111011110111111111010000000000000000000010011111111000000000000111111111111000000000000000000000001111111111011111111111111101111111111110001111111111111111110001100000100111111111111111111111111010010000101000000000000000000000000010000000010001010001011111111111101100000011111111111111110110101111111111111100010001101010100001101101000001110100111111111111111111111111111111111111111111111111111111111111111111111111111100000111001101001001111000100001111111010001111101111101111111110111111111000001011100001011011111111010111001100000000000000111111100000000000000000001100001111110100111010011101111111111111111111111011111111111111111111111111111111111111111111111111111111111111111111111111111111111111111111111110000100011111110111011011111111111111111111111111111111111111111111111111111111111111111111111111111111111111111111111111111111111111111111111111111111111111111111111111111111111111111111111111111111111111111111111001111101111111111111111111111111110111011011111111111111111111101111111111111111101111000011010111011110111110010011110000000000000101111011111111001110101000000000001111111111111111111111111111111111111111111111110110111111111111111111111111111111111111111111111111111111111111111111111111111111111001110111111111111111111111111111111111111111111111111111111111111111111111111111111111111111111111111111111111111111111111101111111111111111111111111111111111111111111111111111111111111111111111111111111111111111111111111111111111111111111111111111111111111111111111111111100000000000000010111101111101111111111111111111111111111111111111111111111111111110110001101110011000100000001111111011111110111111111111111111111111111111111111111111111111111111111110111111111011111111111111111110101110111111000111001111111111111111111111111111111111111111111111111111111111111111111011111101001010110011111111111110111110100111111111111111111011111111111111111111111111111111111111111111111111111111111111111111111111111111111111111111111111111111111111111111111111111111111111111111111000001111001110111111110011111010001001100011111101111111111111111101111111111111111111111111101111110010000000000000100000000000010111111111111111111111111111111111111110001011011101101111111111010111000111111111111111111111111111111111111111111111111111111111111011110011110111111100001000111111101111111111111111111111111111111111100001011111111111100000000000111111111111111111111111111111111110111111111000111100000000000111111111111111111110000000000011111111111101111010000111111111111111111111111111111101111000000000111111111111111111111111111111111111111111111111111111111111111111111111111111111111111111111111111111111111111111111111111111111111111111111111111111111111111111111111111111111111111111111111111111111111111111111111111111111111111111111111111111111111111111111111111111111111111111111111111111111111111111111111111111111111111111111111111111111111111111111111111111111111111111111111111111111111000000111101000000000000011111111111111111111111111111111111111111111111111111111111111000110011101011011111100100000000011111110100100100000000000110000111111111111110111111101000001111111111101000000000000000000000101100111111110000000000010100000000000100000000000000011111000000001011111111111110110101111011111111111111111111111111111111111111100100000110000000111111111111111100101110000000111110011111111111111111111111111111111111111111111111111111111111111111111111111111111111111111111111111111111111111111111111111111111011011000001111111000100000111111111111111111110000101101110101011101111110110111110100000100110100101111111111111001111011111110011111111111111111111100111110111111111111111111111111111111111110000101101101110001100000001100101010110111000000000001100010000101111110011010111111100000111111101101010111111111111111111111111111101110111111111111111111111111111111111111111111111101111010010001011111111100011111111100001000010111101111001001110011100101110111001110001011111111111111111101111011111001110111111111111111111011111111111111111111100110111111111111111111111111111111111111111111111111111111111101111100000000000001111111111111111111111111111110101111111011011011111110110110001000000000011111111111111111111111111111111111111101111110010001111111101111111101111111111101111111111110000000000001000000000000000011110111100000000000100000000001111111111111111111111111111111111111111111111111111111111101110111111111111111111111111111111111110111111111111111111111111111101111111011111111111111111111111111111111111111111111111111111111111111001011111111111111111101000011111111111101100100001111111111111100000011110100000000010111111111111111111111111111101111111111111111100010011000100101110111110001111110110110111101000100011111110111111111111111111111111111111111111111111111111111010001111111111111111111111111111111111111111001110111111111111111111111110101111111111111111111111111111111111111111111111111111111111111111111111111111111111111111111111111111111111111111111111111111111111111111111111111111111101111111111111111111111111111111110011000010111111111111111111111111111111111111111111111111111111111111111111111111111111111111111111111111111111111111111111111111111111111111111111111111111111111111111111111111111111111111111111111111111111111111111111111111111111111110000000001011010111110000101101110101111111111111111111111111111111111111111111111111111111111111110111111111111111111111111111111111111111111111111111110000111001001000111111111000000010111111111111111111110111111111111111111111111111111111111111111111111111111111111111111111111111111111111111111111111111110000110111110000010001111000111111001111000001000000001000110111111111110001010000000111000000100001111111011111111011100001110000000000100000000101110011111111111010001011111110111111111111110111111111111111111111111111111111100111111111111111111111111111111101101000001101111111001100110101111110101000111111111111111000000101111111111111111111101111100001010000101011000000000001011111111111111000001000000000000100111111111100011111111111111111111111111110001001010111111111111111111111111111111111111010000001000011101111111001111111111111111000111101111010001011011101011011111111111111001111110110001110001111100001011111111111111111111111111111111111110000000111111111111111111111111111111111111111111111010111111111111111111110100111111111111111111111111111111111111111111111111111111101111111111111111111111111111101011011001111111111101111111110111111111111111111111111111111111111111111110000000000000010010000100001100100000110111111111111111111111111000000010101111110111111111111101011111111111111111111011111000001010010100000100100000000100111000000000000001010000000000001010000000000000000001111111111111111111111111111111111111111111111111111111111111111111111111111111111111111111111111111111111111111111111111111111111111111111111111111111111111111111111111111111111111100111111111111111111111111111111111111111111111111111111111111111110011000100000000011001100001011001001111111011111111111100100101111111100100000110110010011000100001111111111111110110000101111011110111111111101011111111111111111111111110111110011110001101111100011011011000011111111111111101111110001111100111000000000110000000010000001111110000000111111111111111001100000000000110011001010000100000000001000000000000000000000000000110111011111111000010011111111111011111111111111111111111111111111111111111111111111111111010100000011111111111011111111001110110010111001111000000000000001101110101111100000011100111110111100000000000100000010000110000111111111111111111101100000111100100001000000000000000000000000000000000000000000001000000000000000000001000000000000000000000000000000000000000000000000000001000000000000000000000010000001000010000000100000000000000000000000011111111111111110010100110010000001100100100111111011000000000011111111111111111111111111111111111111111111001111111111000000000010001110001000010000000010110000000000001110110110100010111010111110001111110111110010001000111111011111111110110011111111111111111111111111111001001001001001000000111111111111111111111111111111111101101011000000101100101111000011001111101000110011111000110111011111111111111110000010111111111111001010111111111111111111110111111111011111100000010100001011111110000000001100011111111111111101011111111111001111001101001000000000101101100000001101111000000001001111111111111111111111111111111111111111111111111111111111111000010001111000011110111000000000100010010000000010000011000110001011001000000001000010011111111111010110000000100101111111111000000011010000000000001000011110000000000000000000000000111001000010100001000000000000000000000101011000011100111001101001110111111111111111111111111111111111111111111100001000010001100000000000110001011111111111111111111111111111111111111111111111111111111111111111111111111100110100111101000111110111111111101111111111111111111111111010000000011111111111111111111111111111111011111111111111011001000100011111101111111100000001001011111111111111000000001111111111111110111111111111111111101100100111010011000011111111111111111001101001111111101011111111111111100010010000000000000001101011001110011000000000000000000010000001111111111111111111110111110000101100111111111111111111111111111010000000000000101001011111111001101111111111111111111111111110010111111111101111111111111001111101111111111000111111111111111111111111111111111111111111111111111111111111111111111111111111111111111111111111111111111111111111111111110011111111001010001110101111111101100111111011111111101111111111111111111111111111000111111111111111111011010111010111110000111100111111111101111111100111110110001111111111110111101111101111000000010110000000000001111101111111111001011111000111111111111111001111111111111111111111111111011101000000000100111111111111111111111111111111111111000100011111100010110001100011111111111111111001110111000111111111110111111111111111111111111110001111110110100111100000000000000001011110111111111111000001111101111101111111111111011111111111101100000110011111011000100001000000000110110110001111011111111111111111111101111001100010101011110111111101100000000000000000011101110000011100001111110111100010111111111010111111111111011011110101001011011111111111111110100101000111111101011100000101010010000000000000000000000000000000000000000000011111111111100111110011111000100000010000000000100000000001000010100101111111111111111111111111111111111111111010100111111111111100101110001100000111010011101111111011100001110001000011010011010011111111111111111111111111111100110010011110011111001111000010011111111000000000010001010001110000001000000011000101110000000000000000000000000001000000000000010001000101111110000000000100111111100110011101000000100001111000100110110111111111111111111111111111111000000011010110111110101010011010100001000101000000000000010011110110110011111000111111011111111011000100010001111111111111111111111111110111110001010000010000111011110111111110100011111111000000000111110011001111111111100101110001000000000100000000000000011101110100011010010011110100000000111001100111111111111111110000111011010001111111001100010000000111000011111111111111111100000110100001000010011111111111111111111111011111100000000111111111111111110111111011111100011100110111011111111111110001100010001101111111101000100011111111111111111111111010000000010101100000000111111111011100000000000000010001111111000001000010001100001000100111101000000001100011111111111111111111111111111111111111111111111111111111101100001111111000110111011111111111010111100100000011111111111111111111111000011100010101111111110010111111111111110011111111111111111111111101111111111111000001011110000000100000000000111110111111111111111111111111111111111110011111111111111111111110110001111111111111111111111111111111111111111111111111010110111101000000000001001000010011100001000000010001011000101111111111111111111111111111111111111111111111111111111111111111111111111111111111111111111100011110011110000111111111111111100000000000000000000000000000000011101111001010001011101111011111011111110111110000111011111000001100000100011111111111111011100010000001111111111111110111111111111011111111111010111111111100001011101111110011111110111111100111111011110010110011111010111111111100001111100111111111111111111111111111111111110010000011110101110111011001100101101010000000000111011000000000000000000000000001011111111111111101111101111111110011111101001011011001100010110011111111111100000100100001111100001000000001000001110100010000000000000001111111111111111111100000101101111111111111111111111111111111111101100010111111111111110110111011101111110111110111111111111111111111101111110111111111111000000011110100011100000110100111100100011101111111111111110011010000101010000000111111111111111111111111111101111111111111011011111111111111101111111001111111111101111100101010111111111111111111111111111000101001110101111011111011111011111101111101000010011111111111101011001110111111111111111111111110000110111111111000101011010010101011111100111111111111111111111111111111111111111111111111111111111111111111011111111111111111111111111111111111111111111111111111111111011111010001011111011000000001110111111111111111111111111111111111111111000000000011010101011111111111111111111111110000000111111111100101111110000000000111111110000111011111111111111000011111111010000111100100111100000010111100011111111111111111001000010001001110110111011011100111101011100001000001101101111100101010000010111101000000100000011011100000110000100101110000000000100000001011010111111111110110011111011111111111111111110111111111111111101101111111111000011010000001111111111101011000010000011111111111111111100001111111111111111111111111111111111111111111111111111111111111111111111111111111111111111111111111111111111111111111111111111111111110111111111111111111111111111111111111111111111110010010011111111111111111111111111111111111111111101111111101111011111111111110001111101111111111111111111111111111111111000111011111111000011111111111111100110111111111111111111111111111011111101110111111111111111111111111111111111111111111111111111111000101111111111111111011111111111111111111111101111101111111111100111111111111111111111111111110011000000000000001101011111111111111111111111111111111101101111111111111001010111111111101111111011111011111111111111111111111111111111111101111111111111111111111111111000000111111111111111111101110111111111111111111111111111110000001111111000000000000000000000011100000000001111111111111111111011111111111111111111111111111111111110111101111111111100011111111111111101111111110000000011111111111111111111111111010011101111011101111101011110111111111111111111111111111111111111111111111111110111111111111111111111111111111101111111111111111110011111001101111110110111011111001010011000000111111111111111111111111111111111111111111111111111111111111010101111111111111011011111111111111111111111111000000000000000000011111111111111111111111111111111111111110111011111011111110011100110011000111111111111111011111111111111110111111111111111101111110011111110111111101101111111000011111100111111011111111111111111111111111111111111111111111111111111111111111111111111111111111111111111111111111111111111111111111111111111111111111111111111111111111111011111111111111111111011111111111111111111111011111111111011001110110001110000000001111111111111111111111111111110011111111111111111111100111111111111111111110001011111111111111111111111111111110111111111111111111110111111111111111111111111111111111111111111011111111111111111111111111111111111111111111111111111111111111111111111111110011111110000001111111111111111101111111110101111101111110111111111111111111111111111111111110111001100101100001000100100011011000011000000000000000111000111111011111111111111111111111111111111111111011111111111001111101111111111111100111111111011111111101110001111111111111111101111101011011000000001010010011001000111111111110111111111111111111111111111111111110111111111111111111111111111110001111111111111000010101111111111111111111111111101101111001101001111111111111111111111111111111111111110111010000011111111100111110101111011101100110011111000000001000000111101111111111110111111100111000000000001000001000100100110001111111111111111111111111111010101111111100000001001111011110011111101111101011111111011111111110111111111111111111111111111111111111111111111111111111110110100111010010100111111111111111111111111111111111111111111110101010000100001111111101100110110001000011111111001111110000000111111111111111111111111111111111111111111111111111111111111110100101110010000100000000001011101111111111111111001111111111101000101010111111111111011111100111111111111111111111111111111101110111110010000000011011111111111111111111111100111111011111111111111111111111111111101100111000000000110011111111111111111111111111111001111111011111111111111011111101111010010000000000111111111111111011110001011111111111101111111101111111000001111111101111111111111111111111111110111110111111110111111111111111111111101111110011111111110001010000010000010101000011101101111110111111011101111111000000010000010001011111011111111111111111111101111111111111111111111111000111001010011111111110111111110111111111111111111111110111111111101111111110111111101110010111111101110111101111111111011111101111111111111111111111111111111111111111111100010010010101110100000100000000000000010011101111111111111111111101111111111111111111111111111111
0->BSW00006 HAPLO2 111111111111111111111111111111111111111111111111111111111111111111111111111111111001011111101111001100110011110000010011000111110000011111111110100011111011011001011111111100101011111111111011011111111111111111111111111111111111111111111111111111111111111111111111111111111010011011111110111111111111110111111111111111111111111110011111111001111111100011101110011111101111011111110011010101001111111011111110111111111111111111111111111101011111100111010111111111001101001000001111111010000111111111111111111111110100100111001011111111110101111111111111111111111011111111111111111111111111111110111111111111111111111100111111111111111010000000000111000111111111111111111111111111111111111111111110001111111111111111111111111111111000110111111111111111111111111111111111111111111111111111111111111111111111111111111111111111000001010000011101100110110111111101110111111111111111111111111111111110111111111011111111010010011110111111110101111110111111111111111111110111111101111111110101001111101110011010011111111111111111111111111111111111111111111111111111101011111111111111111111111111111111111111111111111111111111111111111111111111111111111111111111111111111111111111111111111111111111111111000000000000111111010001111101111101111111111000101111110111111111111111011101111111111111100000011000110010100001011000010001100111010011011101111111111111111111111111011111111110111000000110111111111111111111110010010100110001111111111111111111111111111111111111111111111111111000000000000000000011111101010010110110111110001111011110110111110111110111110000001010011000011001011111111111111111111111111111111111111111111111111111111111111111111111111111111111111111111100000000001000000000000000001111110110110111110001100001110111111111111111111111111111111111111111111111111111111111111111111111111111111111111111111111111111111111111111110010000000000000000010010000110000010000110001110111111011111111011111011011111111111111111111111111111111111111111111111111111111111110111111111110101111111111111111111011100001010000000011111111111111101111111111111111111111111111111111111111100000000000000000111111111111111100011111110111111111111111111110111011111011111111111111111110100000000000000011101100111010011111111111111111111001000000010000000000001111111111111111111111111111111111111111000000000010011111110010101101111111100001111111111111111000100100111111111111111111111111111111111111111111100111110111111111111111111111111111111111111111111111111111111110111111111011111001000011011111011100100000000000001100001110000001101000001111111111101001101111101111101010111111111111000011111111111100000000001100111110111111101001111110111000111111101111111111111111111111111111111110011010111111111111111011111111111111111110000001000111111100001111011110000111101000000000001100000100011111110111111111011100000100010001101111111101100110111111111100111011001101111111101010010001101100110111011111000001111010001011001010111001001100001111111111100001001101000000000000010110110110000000111111110000000000000110101110111111111111000000000011010000000000011000001101001100000101110111100000111110110000000010000001111110011111111111111111111110011111111111111111111111111111111111000111111111110100111010000111110111111111111111110111100111111011111111111111111111110101100000000110101101110111000000000001000111111101111111111111111111111111111111111111111111111111111111111111111111111111111111111111111111111111111111111111111111111111011011111001111111111111111111101111111111111111111111111111111110110111010111111111111111111111111111111000000011111001111110101111111111101101000011111111111101101100000111011110100101010010111111111110111011111100000000001111111111111111111111111010011110011111110111000101011110011111111111110001111111111111111111111111111111111111111111111111111111111111111111111111111111111111000000001010000000000001000011111110000010000000000000001111111111111111111111110000000011111111111101110111111111101111101111111111111101111111111111111111111111111111111111111111111111111011111111111101111111111111111111111111111111111111111100001111111111111111111111111111111111111101111011111111111111111111111111111111100001100011111111111111111111111011000000100011111111111111111111100001110111111111111111111111111111111111111111111111111111111111111111110111111100000110111001111111111111000100011111111111111111111111111111101111111111111111111111111101111111111111111111111111111110111111110100111111111101110111111111111111111111111111111111111111111111111111111111111111111111111111110110111111111111111111111111111111111111111111111111111111111111111111111111111111100000000000000000111111110111111111111111101111110000011111111111111111111111111111111111111111111110010001111010100000001111111110111111111111111111111111111111111111111110010101111111011000111111111111111111111111111111111110000011111101110010011011111111101111111110111110111111111111011111100100101101111111011101111111111111111111111111110111011101111101001111110111111111111111100101011111111111111111111110100111101000101110000011111111111111111111111111100001111011110111111000001110111100001000111100111111111111111111111111101111111110000000011111111111111111111101111111111111111111111111111111111111111111111111111111111111111111111111111101111111111011111101111111111101111111111111111111111111010111111000111000001111111000000110111110010000000000111101111111111111111111111111111011111111111111111111110100001001000000000000000111101101101101001000000001000000101010100000000100000000110100010111111111111111001111111111111111111111100000011111100111111111111111111111111111111111111111111111111111111111111111111111111111111111111111111111111111111111111101111111111110101111111111111111111111111111111111111111111111111111111111111111111110111011111001101111111111101111111101110111110111011111111111101011111111110001000101011010000111000100000000111100001110001111111101111110111111111111111111110101111011111111111111111111111111111111111001111111111111111110111111111100111000011000010000000100001010111101000111111111111111111111111111111111111111110011111111100011000110111110010111011111111111111111111111111111111111111111111111111111111111111111111011101110011110001001010110011111111111011111111111111010111011111111111111111111111111111111111111111111111111110110111101011111111111111011111111111111111111111111111011100110111111111111011001010111101110111111010101111111111111111111100000000000000001001000000001111111111111111111111111010011111111101000111110111111011111111110011111111111111111111111111111111111111111100000000000000110011100000011111111111111111101111111111111111111111111111111111111111111111110111101011111111111111110011111111010001000011111100110000001111111111111111111111111110000010000111111111111011111011111111111111110110111111011111111111111111111111111111111111111101111111111100011111111111111111111111111111111111111111111111111111111111111111111111111111111111111111101111111010010111111100111111000010011111111111111100001101111111111111111111111111111111111111111111111001111111101011001111101000001000001000000000011011111111111000010111111101111111100100101010010000001110100000110000010111011111110000000000000111111011111111111111111111111111111111111110111111111111111111111111111111000000000100000000000000000000000000000000000011111111111111111101111110110110111111111111111111111111111111111111111111111000100101111111100001101001011000111110001000000110001110100100011111111111111111111111111111010111011111111111011101111101000011010000000000011111111111111111110010000000001000000011011100011011000011111111000000001000000111111110011111111111111111111111111111111111111111111111111111111110111111111111111111111111111110111111111111111110011111111111110111101111111000100001110100001111110110110011010101111111111111111111111111110000101110111111110111111111000111100111001111000111110000000000111111111111111100001010000011001111111111111111111011111110100000011111100111000001001100110111111111111111101111111111111111111111111111111111111111111111111111111111111111011111111111111111111111111110001011110100011111111111111111111111111111111111111111111111111111111111111111111111111111111111111111101011111111111111111111111111110001101010111111111111100001000100110111110101111100000011111111101111000000110000011111101111111110111111111111111111111111111111111111111111111111111101111101111101111101111110111110011001111111111111111111111111111000000000000000000000000100100100100000111111111110011001001000010100010111111011111111111111111111111111111111111111101111111111111111111111111111010110000010110111111000000000000010111110111111101111111010101111111111111110011111111111111111111111111100011111111111111111111110000000000001011111111111011111111111111010111111110000000000011111110111111111111111011111111111111111111111111110000000001001111000000111101001011101111001111110001111011101101011111000000011111111111111111111111111111111111111111111111111111111111111111111010111111111111111111111001000010011001001111111111111111111111111111111111111111111111111111111111111111111111111111111110110001010011111111011010000000000000111111111111111111111111111111111111111111111111111111111111111111111111111111111111111111111111111111111111111111111111000000011111101101111111111111111111111111111111111111111111111111111111111111111111111111111111111111111111111111111111111111111111111111111111111111111111111111111111111111111111111111111111111111111111111111111111101111111011111111111111110101111111111111111111111111111111110110111111011111111111100110010011011100110100000111111111111111111110011110110111111111111111111111111111111111011111111111111111111111111111111111111111111111111111111111111111111111111111111111111111111111111111101111111111111111111111111111111110101111111010001110111111111111111101111111011111111111111100000101111111000111111110001001011111111100000100001000000110101111110101101010000110101111011111111100111011110010111110101111010111111110111111110111111111111111101111001010111111111111111111111111111111100000000000000000000000000000000000001101110111111111001111111111111111111111000110000000010101000010010000101010110010110111111111111111100001000000000101101111111111111111111111111111111111111111111111101001111111100111101111111111111111111111111111111111111111111111110011111111111100011001111100000000000000011111011011001101111110011101111111101111111111111111111111111001111110101111111010001100000000111111101111111111110111110101111111001011011001001011111111110000001001010010001001100011100111111111111011011100111010000001000101111010111011011011111110011111011000101101100000101001000010010000011111001011011011111111111011111111111110000000000000000101011011111101111111010011101111011101111111110110100000000101111111111111111111111111111111111111111111111111111111111111111011111111111111111111111111111111111111111111111111111111111111111111111111111111111111111111111111111111011111111111111111110111000000000000000000010000000000001000000000000000000000000000000000100000010000100000000111111111010111111000011110110101111011101111111111010001110010000101001111111111100011111111111111111111111101111111110010111111111111010001111011111100000000000000000000000000000000000000000010011111110110001011011111000001110000011100000110111111111011111111100000100011110000000010011111111111111111110101111110111111111110101111001000000010010111111111111111111011111111111111111001111110111101111111111011101100000000010111111111111111111111111111111111111101101100010000100101110111110000011111111000100110010010111111111000000000000000000000001111111111111111111111111111111111111111111111111111111111111111111111111111111111111111111111111111111111111111111111111111111111111111111111111111111111111111111111111111111111111111111111111111111111111111111111111111111111111111111111111111111111111111111111111111111111111111111111111111111111111111111111111111111111111111111111111111111111111111111111111111111111111111111111111111111111111111111111111111111111111111111111111111111111111111111111111111111111111111111111111111111111111111111111111111111111111111111111011111111111111111111111111111111111111111111111111111111111111111111111111111111111111111111111110000100011111110111011011111111111111111111111111111111111111111111111111111111111111111111111111111111111111111111111111111111111111111111111111111111111111111111111111111111111111111111111111111111111111111111111001111101111111111111111111111111110111011011111111111111111111101111111111111111101111000011010111011110111110010011110000000000000101111011111111001110101000000000001111111111111111111111111111111111111111111111110110111111111111111111111111111111111111111111111111111111111111111111111111111111111001110111111111111111111111111111111111111111111111111111111111111111111111111111111111111111111111111111111111111111111111101111111111111111111111111111111111111111111111111111111111111111111111111111111111111111111111111111111111111111111111111111111111111111111111111111100000000000000010111101111101111111111111111111111111111111111111111111111111111110110001101110011000100000001111111011111110111111111111111111111111111111111111111111111111111111111110111111111011111111111111111110101110111111000111001111111111111111111111111111111111111111111111111111111111111111111011111101001010110011111111111110111110100111111111111111111011111111111111111111111111111111111111111111111111111111111111111111111111111111111111111111111111111111111111111111111111111111111111111111111000001111001110111111110011111010001001100011111101111111111111111101111111111111010011111110111111111111111111111111111111111111111001010100110000001000000000000000111001111111111111111111111111111111111111111111111111111111111111111111111111111111111111111111111011110011110111111100001000111111101111111111111111111111111111111111100001011111111111100000000000111111111111111111111111111111111110111111111000111100000000000111111111111111111110000000000011111111111101111010000111111111111111111111111111111101111000000000111111111111111111111111111111111111111111111111111111111111111111111111111111111111111111111111111111111111111111111111111111111111111111111111111111111111111111111111111111111111111111111111111111111111111111111111111111111111111111111111111111111111111111111111111111111111111111111111111111111111111111111111111111111111111111111111111111111111111111111111111111111111111111111111111111111111111111111111111111111111111111111111111111111111111111111111111111111111111111111111111111111111111111111111111111111111111111111111111111111111111111111111111111111111111111111111111111111111111111111111111111111111111111111111111111111111111111111111111111111111111111111111111111111111111111111111111111111111111111111111111111111111111111111111111111111111111111111111111111111111111111111111111111111110011111111111111111111111111111111110010101001111001010100111111110100000111011111111111111111111111111111111111111111111111101111111110100101111111111111111111111111111111111111111111111111111111111111111111111111011011011110000000000010111111101101111101111100000000001101111111101101111111111101110111110110001111111111111111111111111111111111110111111111111111111111111111111111101111110011111111111111111111111111111111111111110011111111111111111111101111010111100000100001111100000001111111111111101111010010001111111111111111111111111111111111111111111111111111111111111111011111111111111111111111110001111111111111111111111111111111111111111110110001001011111111111111111111111100111000000000111100000000010000000000000000110001111111111111111000000000000000000000000000011111111111111111111111101111111111111111111100000000001000000000000111110010111111111000111111111111111111111111111111111111111111111111111111111111111111111111111111111111111111111111111111111111111111111111111111111111111111111111111111111111111111111111111111111111111101111111111111111111111111111111111111111111111111111110000000100000010000000100110111111111111111111100011011111111111011111111111001000000000011111111111110000111111111111111111111111111111111111111111111111111111111111111111111111001101111110111111111111100010011000100101110111110001111110110110111101000100011111110111111111111111111111111111111111111111111111111111010001111111111111111111111111111111111111111001110111111111111111111111110101111111111111111111111111111111111111111111111111111111111111111111111111111111111111111111111111111111111111111111111111111111111111111111111111111111101111111111111111111111111111111110011000010111111111111111111111111111111111111111111111111111111111111111111111111111111111111111111111111111111111111111111111111111111111111111111111111111111111111111111111111111111111111111111111111111111111111111111111111111111111111111111111100101000001111110111111111111111111111111111111111111111111111111111111111111111111111111111111111111111111111111111111111111111111111111111111111101111111111111111111111111111111111111111111111111111111111111111111111111111111111111111111111111111111111111111111111111111111111111111111111111111111111111111111111111111111111111111111111111111111111111111111111111111111111111111111111111111111111111111111111111111111111111111111111111111111111111111111111111111111111111111111111111111111111111111111111111111111111111111111111111111111111111111111111111111111111111110000000110011111110111111100111011111111111101100000010111111111111111110001111100011110000110111000000100001011111111111111111111111011111111111111111111111111111100111111111110011101001110110101111111111111111111111111111111111111111111111111111011110110111111111111111111111111111111111111111111111111111111111111111110111111111111111111111111111111111111111011111111110110000000000001111111011111011110001000000000000000000001111111111111111100100010000001000000100000000000100011111111110010000101011111111111111111111111111111111111111110111111111111111111111111111111111111111111111111111111111111111111111111111111111111111111111111111111111111110011011111111111000110111111111111111111111111111111111111111111111111111111111111111111111111111111111111111111111111111111111111111111111111111111111111111111111111111111111111111111111111111111111111111111111111111111111111111111111111111111111111111111111111111111111111111111111111111111111111111111111111111111111111111111111111111111111111111111111111111111111111111111111111111111111111111111111111111111111111111111111111111111111111111111111111111111111111111111111011110111000111011111111100111011111111011111101111011110000111110111111111111111111111111111111111111101111111111111111111111111111111111111111111111011111111111111111111111001001011111111111111111111111111111111111111111111111111111111111111111111111111111111111111111111111111111111111111111111111111111111111111111111111111111111111111111111111111111111111111111111111111111111111111111111111111111111111111111111111111111111111111111111111111111111111111111111111111111111111111111111111111111111111111111111111111111111111111111111111111111111111111111111111111111111111111111111111111111111111111111111111111111111111111111111111111111111111111111111111111111111111111111111111111111111111111111111111111111111111111111111111111111111111111111111111111111111111111111111111111111111111111111111111111111111111111111111111111111111111111111111111111111111111111111111111111111111111111111111111111111111111111111111111111111111111111111111111111111111111111111111111111111111111111111111111111111111111111111111111111111111111111111111111111111111111111111111111111111111111111111111111111111111111111111111111111111111111111111111111111111111111111111111111111111111111111111111111111111111111111111111111111111111111111111111111111111111111111111111111111111111111111111111111111111111111111111111111111111111111111111111111111111111111111111111111111111111111111111111111111111111111111111111111111111111111111111111111111111111111111111111111111111111111111111111111111111111111111111111111111111111111111111111111111111111111111111111111111111111111111111111111111111111111111111111111111111111111111111111111111111111111111111111111111111111111111111111111111111111111111111111111111111111111111111111111111111111111111111111111111111111111111111111111111111111111111111111111111111111111111111111111111111111111111111111111111111111111111111111111111111111111111111111111111111111111111111111111111111111111111111111111111111111111111111111111111111111111111111111111111111111111111111111111111111111111111111111111111111111111111111111111111111111111111111111111111111111111111111111111111111111111111111111111111111111111111111111111111111111111111111111111111111111111111111111111111111111111111111111111111111111111111111111111111111111111111111111111111111111111111111111111111111111111111111111111111111111111111111111111111111111111111111111111111111111111111111111111111111111111111111111111111111111111111111111111111111111111111111111111111111111111111111111111111111111111111111111111111111111111111111111111111111111111111111111111111111111111111111111111111111111111111111111111111111111111111111111111111111111111111111111111111111111111111111111111111111111111111111111111111111111111111111111111111111111111111111111111111111111111111111111111111111111111111111111111111111111111111111111111111111111111111111111111111111111111111111111111111111111111111111111111111111111111111111111111111111111111111111111111111111111111111111111111111111111111111111111111111111111111111111111111111111111111111111111111111111111111111111111111111111111111111111111111111111111111111111111111111111111111111111111111111111111111111111111111111111111111111111111111111111111111111111111111111111111111111111111111111111111111111111111111111111111111111111111111111111111111111111111111111111111111111111111111111111111111111111111111111111111111111111111111111111111111111111111111111111111111111111111111111111111111111111111111111111111111111111111111111111111111111111111111111111111111111111111111111111111111111111111111111111111111111111111111111111111111111111111111111111111111111111111111111111111111111111111111111111111111111111111111111111111111111111111111111111111111111111111111111111111111111111111111111111111111111111111111111111111111111111111111111111111111111111111111111111111111111111111111111111111111111111111111111111111111111111111111111111111111111111111111111111111111111111111111111111111111111111111111111111111111111111111111111111111111111111111111111111111111111111111111111111111111111111111111111111111111111111111111111111111111111111111111111111111111111111111111111111111111111111111111111111111111111111111111111111111111111111111111111111111111111111111111111111111111111111111111111111111111111111111111111111111111111111111111111111111111111111111111111111111111111111111111111111111111111111111111111111111111111111111111111111111111111111111111111111111111111111111111111111111111111111111111111111111111111111111111111111111111111111111111111111111111111111111111111111111111111111111111111111111111111111111111111111111111111111111111111111111111111111111111111111111111111111111111111111111111111111111111111111111111111111111111111111111111111111111111111111111111111111111111111111111111111111111111111111111111111111111111111111111111111111111111111111111111111111111111111111111111111111111111111111111111111111111111111111111111111111111111111111111111111111111111111100011110011110000111111111111111111111111111111111111111111111111101111111111111111111111100111111111011111111111111111111011111110011111011111000000000000100111101111110111111100111011001000000111011111111111011111111111111111111111111111111111111111110111111011110101101001111000111000000000011110100011111111111011111111110011101111111111101111110011111101000110111111011111011011111111111111111111111111111111111111110111111111011111110111111111111001101111010111111111111011111001111100111111111111111110001011111111111111111111111111111101111111111111111111111111111111111100000111111110100111111011111111001011011001101100010111111111111110110111011101111110111110111111111111111111111101111110111111111111000000011110100011100000110100111100100011101111111111111110011010000101010000000111111111111111111111111111101111111111111011011111111111111101111111001111111111101111100101010111111111111111111111111111000101001110101111011111011111011111101111101000010011111111111101011001110111111111111111111111110000110111111111000101011010010101011111100111111111111111111111111111111111111111111111111111111111111111111011111111111111111111111111111111111111111111111111111111111011111010001011111011000000001110111111111111111111111111111111111111111000000000011010101011111111111111111111111110000000111111111100101111110000000000111111110000111011111111111111000011111111010000111100100111100000010111100011111111111111111001000010001001110110111011011100111101011100001000001101101111100101010000010111101000000100000011011100000110000100101110000000000100000001011010111111111110110011111011111111111111111110111111111111111101101111111111000011010000001111111111101011000010000011111111111111111100001111111111111111111111111111111111111111111111111111111111111111111111111111111111111111111111111111111111111111111111111111111111110111111111111111111111111111111111111111111111110010010011111111111111111111111111111111111111111101111111101111011111111111110001111101111111111111111111111111111111111000111011111111000011111111111111100110111111111111111111111111111011111101110111111111111111111111111111111111111111111111111111111000101111111111111111011111111111111111111111101111101111111111100111111111111111111111111111110011000000000000001101011111111111111111111111111111111101101111111111111001010111111111101111111011111011111111111111111111111111111111111101111111111111111111111111111000000111111111111111111101110111111111111111111111111111110000001111111000000000000000000000011100000000001111111111111111111011111111111111111111111111111111110110011110000000000100111111111111111101111111110011111111111111111111111111111111010011101111011101111100111111111111111111111111111111111111111100111111110111001011111111011111110111010111111010000100000000001100001111110111111111111111111111110101111111111111111111101011111111111111111111110111111111111001101111111111111111000101111011011111111111111111101001001000000000000000000011111111111111011100100111111111111110001001111111111111111111111111111100101111111111111100000000001101001111000111111100011101111101100001000000010011111110111111111111101111111101101111111111111111111111111111111111011111111111111111111111111111111111111111111111111111111111111111111111111111000000001111111111111111111111111110110110011111111111111100000000010010000000000111111111000101111001001110001111111110000000000110010000011111000101100010110000000100000011011111000111111111001111111111111111101111111111111110001000011111111111111101111111111111110000111001100001111101001111100111111111111110000000000000100110111110011011110111011111111111111111111101111111111111110100111111111111111111011111110111111111101111111111111111111111100001010111111101111111010111111111011111111111111101111111111111111111111111111111111111111111111111111111111111111111111110011101111110011100100000000111111101001110101001010101111111111111101111111111011111111111111111111111111110111111111111111111111111111111110111111111111111001101000001111111111110111110111111100001000001111111011111111111110111111111111111111111111111111111101111101011110111111111110010000110111000000011111111111110101111111111110111001100000111111111111000111101111111111101111011111111111111111111111111111111011111111111111111111111111101111000101110111111111111110111111111111110010111111111101110011110111100001001000000011000010111100000000011011111111000000000000101111111111101101011100111111111111111111111111111111111111110111111111111111111111111111111111111111111111111111110101101111111111111111111111111111111111111111111111111111111111111111111111111111111111111111111111111111111100111111010100110111011111101000001111011111111111111111111001111111111111111111111111010111111111111101111111111111111111111111111111111111111111111111110000001111111101111110010011110111111111101111111111111111111111011111111111000111101001110111011110111110010111111111111111100111111111011111011111100000100110011111111111100011111111111111111011110111110110011110111111101111010000111110111111111111110000111111101111111111111111111111111111111111111111110111111011111110111011111111111111111111111111111111111101111111111111111111000010000000000011111111111111111111101111110111111111111111111111111111111111111111111111111010100001000011011111101111101111111111111000111111111100101111111110110000011110100000000010001111111111111111111111111111111111111111111111111111111111100111010111111111111111111111111111111111111111
0->BSW00007 HAPLO1 111111111111111111111111111111111111111111111111111111111111111111111111111111111110100101011000110011111101001111101100100101011111100000000000100011000101111110111111110100101111111111111111111111111111111111111111111111111111111111111111111111111111111111111111111111111010011011111111011100100110111000111101110111111111111111111111101110000100011111111111111111101110111111111111111111001000111001000111111111111111111111111111111101001101111001111111111100111010111111110001010111111111100111111111111111111111111011111111111111101101111111111111111111111101111111111111111111110011111110111111011010001111111110111111111110000101111111111000111111010111110001001111111001011101111011001111111110101111111111111111111101111111111111111111111111111111111111111111111111110000010000001000000000000001000000010000111001000001011111110110011111111111111110111100011000000000000000000000001111001100010111110000101101110001111000111010000001100111100000001111111111101110111111111110111001111101111010011111111111111111111111100110001011000111000000111111101010111111111111111111111111111111111011111111110101000100100001000110111110011111111111111111101111111111111111111111111111111000001111111111111111111111111111111011100111000001101111110101101111111111111111111111111111111111111111111111111111111111111111111111111111111111100011001111111111111111111111111111111111110111111111111111111111111111111111111111111111111111111111111111111111111111111111111111111111111111111111111111111111111111101101001001110001111111111110111111110111111111111111111111111111111111101111111111111011111111111111111111111111111111001011111001111001111010000111011001110000001111111111111111111111111111111111111111111111111111111111111111111111111111111111111111111111111111111111111111111111111111111111111111111111111111111111111111111111111111101111111111111111111111111111111111111111111111111101111110101111110101011011110010000011111111101111111111111111111101010000000101111011111111111111110001101000000011001111111110111111111101110110110101111111111111111111111110111000100001110000111111111111111111000001011111101100010000000111111111111111000001000101011111000000000110111011011111111111111101111111001101110100110001011110110111111111111111111111111000010111111111111011100001111111111111111111111111111110001111111110110011011110000011001111111111111111000000000000000000000000000000000000000000111000111111011000001111000010100000001111110001011011111111111111000001110100011001000011011111111111111111111111111111111111111110111111111111111111111111111111111111111111000001011111111111110000101011111111111111111111111000000001000001000111010100010010000000111111111111110001010011101111000001111111111011111110011110000000000001000111111100001111011110001111111110000000101111111111111011110111111111011111111111111101101111111011110111111111111111101111111111111111111111111111100110111111011111111110111111111111111111000000111011111111111111111110001011111100100000010000000111000101000110110001111110111100001111011100000000111111111110101111111111111111111111111111111110001111011111111110110000000010000001111110011111111111111111111110011000100010000011010000000000000011100111111111111011001011111111111111111111110001100100011110011110110111111111111110111110101111111101101111111111100111111111111111111111001011111111111111111111111111111111111111111111111111111111111111111111011000010100101011011111111111111111101111111111111111010111011011100111101111011111111101111111111111111000010111101110111111111100110000000000000000000111111100000110001111010000011111111011111111100011111101110000000111010001011111101111010110001111111111111111111111111111111111111111111110001111111111111111101011111110101011100001011111110001111111111111111111111111111111111111111111111111111111111111111111111111111111111111111111111111111111111111111111111111111111111111111111111111111111111111110111111111111100000000000010111111111111111111111111111111111111111111111111111111111111111111111111111111111111111011111111111101111111111111111111111111111111111111111100001111111111111111111111111111111111111101111011111111111111111111111111111111100001100011111111111111111111111011000000100011111111111111111111100001110111111111111111111111111111111111111111111111111111111111111111110111111100000110111001111111111111000100011111111111111111111111111111101111111111111111111111111101111111111111111111111111111110111111110100111111111101110111111111111111111111111111111111111111111111111111111111111111111111111111110110111111111111111111111111111111111111111111111111111111111111111111111111111111100000000000000000111111110111111111111111101111110000011111111111111111111111111111111111111111111110010001111010100000001111111110111111111111111111111111111111111111111110010101111111011000111111111111111111111111111111111110000011111101110010011011111111111111111111111111010111111111100110111111111111101111111111010001101111010111101111101111111011101111111111101111111111111111111111111111111110111111111111111111111111111111111111110111111111111111111111111111111101111111011111111111111111111111111011111010001111111111001111110001000001111111111100100001111111110110111111111111111000001000000111111101000111110011101111100000000000000000111011111111010100000111111000000010000110111111111111111111111101111111111111111111110111111111111101101111111111100010111111111111111111111111111111111111111111111110101011110111111111111111111111111111111111111111111111111111111111111111111111111111011111111111111111110001110111111111111111111111111111111111111111111111111111111111111111111111111111111111111111111111110000011010000000001101011010000010100000000110111111100001000001010100000001100110100000000101111111111111111111111111111111111101111011111111111110111111111111111111011111111111111101111111111111110111111000111111111011111111111111111111111111111111111111111111111111111111110000111111111111111111111111111111111111111111111111111111110110111111111110011111111111111011111111111111111111111111111111111111111111101111111111111111111111111111111111011101111101111100111001111111101110110101000011111111110000110011111111010000100100111111111110111111111111111111110111111111111011101000000001101100000000011101000101000010011111111111111111111111111011111011111111111111111110111111111111111111110000111111011100101001111111111111110111111111101111111100010011000010111111111111111111111111111111111111111111110111111111111111111111111111111111111110111011111111111111010111100111111011111111111111111111111111111111111111111111111111111111111111111111111111111111111111111111101111100111111111111111111111111111111111111111110111111111111111111111111111111111111111111111111111111110110101110000001000000000001111111111111111111111111111110001000101111111111110101111111111111111111111111111111111111111111011011111111101111111111111111111111111111111111111111111011111111111111111111111111111100000000000000110101110101101000000111101101111111111111111111111011110110111111111111111111111111111111111111111111110111100111111111111001010111110111110111111111101101011101111111111111111111111111111111111111111111111111111111011111111111111111111111111111111111110101000111110100000000000011000000000011111111111111111111111111111111111111111111111111111111111111111111111111111111111111111111111111111110111111111111111111110010000110000010000011111111111111111111111111011111111111101111110111111111111111111111111111111111111111111111111011111101111111111011111111111111111111111111111111111111111111111111111111111111111111111111111100111100111011000011111110111111111111111100000111111111111111111111111111111111111111111111111111111111111111111111111111111111111111111111111111111111111111111111000001001011111111111111111111111111111111111111111111111111111111111111111111111111111111111111111111111111111111111111111111111111111111111111111111111111111111111111111111111111111111111111111111111111111111111111111111111111111111111111111111111111111111111111111111111111111111111111111111111111111111111111111111111111111111111111111111111111111111111111111111111111111111111111111111111111111111111111111111111111111111111111111111111111111111111111111111111111111111111111111111111111111111111111111111111111111111111111111111111111111111111111111111111111111111111111111111111110111111111111011110111111111111111111111110000000000010100010100011000110000000001111111111111111111111111111101111111111111111111111111111111111111111111111111111111110011001001001010100010100000001101000000000100100000100000000000100111000000111110001111111100111111111011111101000000111001111101111111111111111111111111111111000010111111111100111101100011111111101111111101111111111111111111111111111111111111111111111111111000111100111011101111111111111111111111111111111111111001100011111111111111111111110000000001001111000000001010110100010101111000001110001101010010100000111111100000001111111111111111100010111111111111111111111111111111111111110111110000000000000000011111111111111110110111101110100100011111101110101011100011001110100000010001000000001100011111111111111111111101111111111111111111111111111111111111111111111111111111111111111111111111111111111111111111111111111111111111111111111111001001000001111011101111111111100000010011001111111111111111100011111101011111011111111111111111001111111011111111111111111111111111111110111111111111111111111111111111111111111111111111111111111111111111111111111111111111111111111111111111111110100101001110110011111010101011111111111111111111111110111001111111111111111110111111111111111111111111111111111111111111111111110011101000110110011111111111111110111111111111111101110110111011010001011111111111111111111110011001111111111111111111110000000000100100001010010011111111001110110111111011111111111101110101111011111000000000011111111101100000010000000011111001111110111011000001110110111111111111111011110111111111111011111111111111111111111111111110111111100111011111111101101101010111111110111111110111111111111111111110000010000000011011111111111111111111100000101101011111111111111111111111111111111110100000110001111111110000000011001001100111000110100110000000101011110010110011111111110101000001110000000100100111111111111111111111111111111111110111111111111001111111101000000111111111110000100000001000100000001000000011111011111111111111111111111001110000001111111111111111111111111111111111111111111111111111111111111111000001111111111111111111111111111111001000010001111111111111001111100000110111111111111111111111101111111110111111111111111111110000000000000111011101111111000001010101101110111111111011101111011111011000100000000011111000000110010000011111001111110100000010000100000000000001111111111111111010111101011010111110111111111111111111111111110110111000110100011111111110111111110011011011101111111111111110111101111001000110000000000000011001000010000000000111010110110000110011111111111111111111111111111111111100000000101111101101010111101110011100111111111111111111111111111111111111111111011111111111111111111111011111101111011111000111111111001110101001100111101111011111111000000000101011001111111011111111111111011111100000100001000011011111101011101111111111111111110011111111111111111111111011110111111111111111011100101111111011111111111111101111111101110100111111111011100000111100000000111111111111110000000010011111111111111111110101111110111110111111111111001000000010010110000010000111111011111001101000011110001010100001111111111111111111111111101011010000110111110000000000010100000001101111011111111111111111111111111111111111111111111111111111111111111111111111111111110111010011101100000000000000111111111111111111111111111111111111111111111111111111111111111111111111111111111111111111111111111111111111111111111111111111111111111111111111111111111111111111111111111111111111111111111111111111111111111111111111111111111111111111111111111111111111111111111111111111111111111111111111111111111111111111111111111111111111111111111111111111111111111111111111111111111111111111111111111111111111111111111111111111111111111111111111111111111111111111111111111111111111111111111111110000110111111100111111111111111111111111111111111111111111111111111110000111111111111111011011111111111111111111111111111111110111010100111111111111111111111111111111111111111111111111111111111110000000000000000000001111111111101010111000000111111111111110000100000001111111111111111111100000000000111111111111111111111111111111111111111111111111111111111111111111111111111011111000001111111111111111111111111111111111101101100110111101111111101101111111111111111111111111111111011111111111111111111111111111111111111111111111111111111111110111111111111011111111111111111111111111111110111111111111111111111111111111111101110000111111111111111110111111111111111101111111111111111001100100100000000000000000111111111111111111111111111111111111100101000011111111110111111111110100100000001001110001101001111001110111111111011110011111111110110000000111110011000000001001000001111100010011111111111111111111111111111111111110111111111000000001110111111111111111111111111111111111111111111111110011001111111111111111111111111111001011111111111111111111111111111111111111111111111111111111001000000000100000110000110111101111111011101111111111110101111111111111111111111111111111111111111111011100000000111111100000011110101001100001101110101000001111111001111011101111111111111110010111101111110000000000000000000000000000011111111111111111111001100000000001000000000010000000000110110000000111111111111111111111111111100110111111111111111111111111111111111111010101111111110101111101000000010111101111101110000001101111111111111011111111111111110111011111111111111111111111111111111111111111111111111111111111111111111111111111111111111111111111111111111111111111111111111111111111111111111111111111111111111111111111111111111111111111100001111111111111111111111111111111111101110101111101111101111111111111111111101111111010011111111111111111111111111011111111111111110000000000011111101111111111111111111111100010111111111011111111111101111111111111111111111111111111111111111111111111111111111111111111111111111111111111111111111111111111111111111111111111111111111111111111111111111111111111111111111111111111111111111111111111111111111111111111111111111111111111111111111111111111111111111111111111111111111111111111111111111111111111111111111111111111111111111111111111111111111111111111111111111111111111111111111111111111111111111111111111111111111111111111111111111111111111111111111111111011111111111111111111111111111111111111111111111111111111111111111111111111111111111111111111111111111111111111111111111111111111111111111111111111111111111111111111111111111111111111111111111111111111111111111111111111111111111111111111111111111111111111111111111111111111111111111111111111111111111111111111111111111111111111111111111100111101000000000000000000000000000011101111111111111111111111111111111111111111111111111111111111111111111111111111111111111111110101111111111110111011111111111111111111111011111011111111110100010000001101000001111111111111111111111111111101111111111111011111110011111111110010111111011111111111111111111111111111110110111111010010010001110011111110011010101001000111111111110011101111010000001101111111111111111111111111111111111111111100000000010100110110111111111111111111111111111111111111101111100111111111111111110111111111111111111111111111111111111111111111111111111111111111110111111111111111111111111110010111111111110011000111111010111110110101101111110110000111011000110100111111111111111111111111111111111111111111111111011111111111111111110111111111111111111111111111111011111111111111111111111101111111111111111111111111110111111111111000001111111111111111111111111111111111111111111111111111111111111111111111111111111111111111111111111111111111111111111111111111111111111111111111111111111111111111111111111111111111111111111111111111111101111111111111111111111111111111111111111111111111111110000000100000010000000100110111111111111111111100011011111111111011111111111001000000000011111111111110000111111111111111111111111111111111111111111111111111111111111111111111111001101111110111111111111100010011000100101110111110001111110110110111101000100011111110111111111111111111111111111111111111111111111111111010001111111111111111111111111111111111111111001110111111111111111111111110101111111111111111111111111111111111111111111111111111111111111111111111111111111111111111111111111111111111111111111111111111111111111111111111111111111101111111111111111111111111111111110011000010111111111111111111111111111111111111111111111111111111111111111111111111111111111111111111111111111111111111111111111111111111111111111111111111111111111111111111111111111111111111111111111111111111111111111111111111111111111111111111111100101000001111110111111111111111111111111111111111111111111111111111111111111111111111111111111111111111111111111111111111111111111111111111111111101111111111111111111111111111111111111111111111111111111111111111111111111111111111111111111111111111111111111111111111111111111111111111111111111111111111111111111111111111111111111111111111111111111111111111111111111111111111111111111111111111111111111111111111111111111111111111111111111111111111111111111111111111111111111111111111111111111111111111111111111111111111111111111111111111111111111111111111111111111111111110001111111111111111111111011111111111111111110011111111111111111111111111111000011111111111011100111111111111101111111111111111111111111111111111111111111111111111111111111111111111111110001001010111111111111111111111111111111111111111111111111111011110110111111111111111111111111111111111111111111111111111111111111111110111111111111111111111111111111111111111011111111110110000000000001111111011111011110001000000000000000000001111111111111111100100010000001000000100000000000100011111111110010000101011111111111111111111111111111111111111110111111111111111111111111111111111111111111111111111111111111111111111111111111111111111111111111111111111111110011011111111111000110111111111111111111111111111111111111111111111111111111111111111111111111111111111111111111111111111111111111111111111111111111111111111111111111111111111111111111111111111111111111111111111111111111111111111111111111111111111111111111111111111111111111111111111111111111111111111111111111111111111111111111111111111111111111111111111111111111111111111111111111111111111111111111111111111111111111111111111111111111111111111111111111111111111111111111111111111111111111111011111111111111111110100010011000100001111111111111111111111111111111111111111111111101111111111111111111111111111111111111111111111011111111111111111111111001001011111111111111111111111111111111111111111111111111111111111111111111111111111111111111111111111111111111111111111111111111111111111111111111111111111111111111111111111111111111111111111111111111111111111111111111111111111111111111111111111111111111111111111111111111111111111111111111111111111111111111111111111111111111111111111111111111111111111111111111111111111111111111111111111111111111111111111111111111111111111111111111111111111111111111111111111111111111111111111111111111111111111111111111111111111111111111111111111111111111111111111111111111111111111111111111111111111111111111111111111111111111111111111111111111111111111111111111111111111111111111111111111111111111111111111111111111111111111111111111111111111111111111111111111111111111111111111111111111111111111111111111111111111111111111111111111111111111111111111111111111111111111111111111111111111111111111111111111111111111111111111111111111111111111111111111111111111111111111111111111111111111111111111111111111111111111111111111111111111111111111111111111111111111111111111111111111111111111111111111111111111111111111111111111111111111111111111111111111111111111111111111111111111111111111111111111111111111111111111111111111111111111111111111111111111111111111111111111111111111111111111111111111111111111111111111111111111111111111111111111111111111111111111111111111111111111111111111111111111111111111111111111111111111111111111111111111111111111111111111111111111111111111111111111111111111111111111111111111111111111111111111111111111111111111111111111111111111111111111111111111111111111111111111111111111111111111111111111111111111111111111111111111111111111111111111111111111111111111111111111111111111111111111111111111111111111111111111111111111111111111111111111111111111111111111111111111111111111111111111111111111111111111111111111111111111111111111111111111111111111111111111111111111111111111111111111111111111111111111111111111111111111111111111111111111111111111111111111111111111111111111111111111111111111111111111111111111111111111111111111111111111111111111111111111111111111111111111111111111111111111111111111111111111111111111111111111111111111111111111111111111111111111111111111111111111111111111111111111111111111111111111111111111111111111111111111111111111111111111111111111111111111111111111111111111111111110101100110111111111111111111111111111111111111111111111111110111101000001000010010010000001000000001110000001100011000000000000100011111000000110111111111101001111111100110100000000001111111111111111111111101000111111011111101111111000100000000000000001000100011111111111111101000010010001011111111111111111101000100010001100110111111100111111111111110111110011011011111010001101111111111111111111111111110001111110110100111100000000000000001011110010100000111111111111010101110001000101100111111111111111111110111111111111110100001011001110111110111011111010000000000011111111101111001100010101011110111111101100000000000000000011101110000011100001111110111100010111111111010111111111100110101001010111100101010000000000010111111111111111111111111111111111101111111111111000110000000000011000001111001011111110111111111111111111001111111111111111111111111111111111111111111111111111111111111111111111111111111111111111111111111111111111111111111111111111111111111111111111111111111111110101011101100000000000000000000000000000101111111011011100000011111000010111111110110111111101100000000101111110111111111111111111111111111111111111111111111111111111111111111111111111111111111111111111111111111111111111111111111111111100110011010111111111111111111111111111000000011010110111110101010011110100000000001000000010000001011110110110011111000111111011111111011000100000010010000011111001001011111110111110001010000010000111011110111111110100011111111000000000111110011001111111111100101110001000000000100000000000000011101110100011010010011110100000000111001100111111111111111110000111011010001111111001100010000000111000011111111111111111100000110100001000010011111111111111111111111011111100000000111111111111111110111111011111100011100110111011111111111110001100010001101111111101000100011111111111111111111111010000000010101100000000111111111011100000000000000010001111111000001000010001100001000100111101000000001100011111111111111111111111111111111111111111111111111111111101100001111111000110111011111111111010111100100000011111111111111111111111000011100010101111111110010111111111111110011111111111111111111111101111111111111000001011110000000100000000000111110111111111111111111111111111111111110011111111111111111111110110001111111111111111111111111111111111111111111111111010110111101000000000001001000010011100001000000010001011000101111111111111111111111111111111111111111111111111111111111111111111111111111111111111111111100011110011110000111111111111111100000000000000000000000000000000011101111001010001011101111011111011111110111110000111011111000001100000100011111111111111011100010000001111111111111110111111111111011111111111010111111111100001011101111110011111110111111100111111011110010110011111010111111111100001111100111111111111111111111111111111111110010000011110101110111011001100101101010000000000111011000000000000000000000000001011111111111111101111101111111110011111101001011011001100010110011111111111100000100100001111100001000000001000001110100010000000000000001111111111111111111100000101101111111111111111111111111111111111101100010111111111111110110111011101111110111110111111111111111111111101111110111111111111000000011110100011100000110100111100100011101111111111111110011010000101010000000111111111111111111111111111101111111111111011011111111111111101111111001111111111101111100101010111111111111111111111111111000101001110101111011111011111011111101111101000010011111111111101011001110111111111111111111111110000110111111111000101011010010101011111100111111111111111111111111111111111111111111111111111111111111111111011111111111111111111111111111111111111111111111111111111111011111010001011111011000000001110111111111111111111111111111111111111111000000000011010101011111111111111111111111110000000111111111100101111110000000000111111110000111011111111111111000011111111010000111100100111100000010111100011111111111111111001000010001001110110111011011100111101011100001000001101101111100101010000010111101000000100000011011100000110000100101110000000000100000001011010111111111110110011111011111111111111111110111111111111111101101111111111000011010000001111111111101011000010000011111111111111111100001111111111111111111111111111111111111111111111111111111111111111111111111111111111111111111111111111111111111111111111111111111111110111111111111111111111111111111111111111111111110010010011111111111111111111111111111111111111111101111111101111011111111111110001111101111111111111111111111111111111111000111011111111000011111111111111100110111111111111111111111111111011111101110111111111111111111111111111111111111111111111111111111000101111111111111111011111111111111111111111101111101111111111100111111111111111111111111111110011000000000000001101011111111111111111111111111111111101101111111111111001010111111111101111111011111011111111111111111111111111111111111101111111111111111111111111111000000111111111111111111101110111111111111111111111111111110000001111111000000000000000000000011100000000001111111111111111111011111111111111111111111111111111110110011110000000000100111111111111111101111111110011111111111111111111111111111111010011101111011101111100111111111111111111111111111111111111111100111111110111001011111111011111110111010111111010000100000000001100001111110111111111111111111111110101111111111111111111101011111111111111111111110111111111111001101111111111111111000101111011011111111111111111101001001000000000000000000011111111111111011100100111111111111110001001111111111111111111111111111100101111111111111100000000001101001111000111111100011101111101100001000000010011111110111111111111101111111101101111111111111111111111111111111111011111111111111111111111111111111111111111111111111111111111111111111111111111000000001111111111111111111111111110110110011111111111111100000000010010000000000111111111000101111001001110001111111110000000000110010000011111000101100010110000000100000011011111000111111111001111111111111111101111111111111110001000011111111111111101111111111111110000111001100001111101001111100111111111111110000000000000100110111110011011110111011111111111111111111101111111111111110100111111111111111111011111110111111111101111111111111111111111100001010111111101111111010111111111011111111111111101111111111111111111111111111111111111111111111111111111111111111111111110011101111110011100100000000111111101001110101001010101111111111111101111111111011111111111111111111111111110111111111111111111111111111111110111111111111111001101000001111111111110111110111111100001000001111111011111111111110111111111111111111111111111111111111111111111111111111111111111111110111010000011111111100111110101111011101100110011111000000001000000111101111111111110111111100111000000000001000001000100100110001111111111111111111111111111010101111111100000001001111011110011111101111101011111111011111111110111111111111111111111111111111111111111111111111111111110110100111010010100111111111111111111111111111111111111111111110101010000100001111111101100110110001000011111111001111110000000111111111111111111111111111111111111111111111111111111111111110100101110010000100000000001011101111111111111111001111111111101000101010111111111111011111100111111111111111111111111111111101110111110010000000011011111111111111111111111100111111011111111111111111111111111111101100111000000000110011111111111111111111111111111001111111011111111111111011111101111010010000000000111111111111111011110001011111111111101111111101111111000001111111101111111111111111111111111110111110111111110111111111111111111111101111110011111111110001010000010000010101000011101101111110111111011101111111000000010000010001011111011111111111111111111101111111111111111111111111000111001010011111111110111111110111111111111111111111110111111111101111111110111111101110010111111101110111101111111111011111101111111111111111111111111111111111111111111100010010010101110100000100000000000000010011101111111111111111111101111111111111111111111111111111
0->BSW00007 HAPLO2 111111111111111111111111111111111111111111111111111111111111111111111111111111111110100101011000110011111101001111101100100101011111100000000000100011000101111110111111110100101111111111111111111111111111111111111111111111111111111111111111111111111111111111111111111111111010011011111111011100100110111000111101110111111111111111111111101110000100011111111111111111101110111111111111111111001000111001000111111111111111111111111111111101001101111001111111111100111010111111110001010111111111100111111111111111111111111011111111111111101101111111111111111111111101111111111111111111110011111110111111011010001111111110111111111110000101111111111000111111010111110001001111111001011101111011001111111110101111111111111111111101111111111111111111111111111111111111111111111111110000010000001000000000000001000000010000111001000001011111110110011111111111111110111100011000000000000000000000001111001100010111110000101101110001111000111010000001100111100000001111111111101110111111111110111001111101111010011111111111111111111111100110001011000111000000111111101010111111111111111111111111111111111011111111110101000100100001000110111110011111111111111111101111111111111111111111111111111000001111111111111111111111111111111011100111000001101111110101101111111111111111111111111111111111111111111111111111111111111111111111111111111111100011001111111111111111111111111111111111110111111111111111111111111111111111111111111111111111111111111111111111111111111111111111111111111111111111111111111111111111101101001001110001111111111110111111110111111111111111111111111111111111101111111111111011111111111111111111111111111111001011111001111001111010000111011001110000001111111111111111111111111111111111111111111111111111111111111111111111111111111111111111111111111111111111111111111111111111111111111111111111111111111111111111111111111111101111111111111111111111111111111111111111111111111101111110101111110101011011110010000011111111101111111111111111111101010000000101111011111111111111110001101000000011001111111110111111111101110110110101111111111111111111111110111000100001110000111111111111111111000001011111101100010000000111111111111111000001000101011111000000000110111011011111111111111101111111001101110100110001011110110111111111111111111111111000010111111111111011100001111111111111111111111111111110001111111110110011011110000011001111111111111111000000000000000000000000000000000000000000111000111111011000001111000010100000001111110001011011111111111111000001110100011001000011011111111111111111111111111111111111111110111111111111111111111111111111111111111111000001011111111111110000101011111111111111111111111000000001000001000111010100010010000000111111111111110001010011101111000001111111111011111110011110000000000001000111111100001111011110001111111110000000101111111111111011110111111111011111111111111101101111111011110111111111111111101111111111111111111111111111100110111111011111111110111111111111111111000000111011111111111111111110001011111100100000010000000111000101000110110001111110111100001111011100000000111111111110101111111111111111111111111111111110001111011111111110110000000010000001111110011111111111111111111110011000100010000011010000000000000011100111111111111011001011111111111111111111110001100100011110011110110111111111111110111110101111111101101111111111100111111111111111111111001011111111111111111111111111111111111111111111111111111111111111111111011000010101101010100000000000000000011000111111010011111111111111111111111111001111111111111111111111111111111110110111010111111111111111111111111111111000000011111001111110101111111111101101000011111111111101101100000111011110100101010010111111111110111011111100000000001111111111111111111111111010011110011111110111000101011110011111110110011111000001111110110001011111011000001011111110111111111111000111101111111111111111111110111111111111111111111111111111111111111110000000000000101111111111111111111111110000000011111111111101110111111111110000101110000000010100101111111111110001000000000000111111111111010000001111110011010111111111101111111111111111111111111111101111110000100110100000110111111111000001110111111111111111111111111111111111100101011110011111110000010000010101111101111111111111111111110000000100011110001111111111111111111111111111111011111000000000000100100000000000001000000011111001000110000000101111111011100000000000000000000000001111010000000000000001001010000011111111111111111111111111111111111111111111111111011111111111100000111111111111111111111111111010101111111111111111111111110000000111111111100111101111111001010111111111111111111111111111110110101101111110110011100000011111111111111111111110111111111111111111111111111111111010000000000000000001010000000011101110111111111111111111111111111101101001100111101110111011110111111111111111111101111011001100100111100011101000000000000001010010111101111110011010001101110111000101101111111110111110111111111111011111100100101101111111011101111111111111111111111111110111011101111101001111110111111111111111100101011111111111111111111110100111101000101110000011111111111111111111111111100001111011110111111000001110111100001000111100111111111111111111111111101111111110000000011111111111111111111101111111111111111111111111111111111111111111111111111111111111111111111111111101111111111011111101111111111101111111111111111111111111010111111000111000001111111000000110111110010000000000111101111111111111111111111111111011111111111111111111110100001001000000000000000111101101101101001000000001000000101010100000000100000000110100010111111111111111001111111111111111111111100000011111100111111111111111111111111111111111111111111111111111111111111111111111111111111111111111111111111111111111111101111111111110101111111111111111111111111111111111111111111111111111111111111111111110111011111001101111111111101111111101110111110111011111111111101011111111110001000101011010000111000100000000111100001110001111111101111110111111111111111111110101111011111111111111111111111111111111111001111111111111111110111111111100111000011000010000000100001010111101000111111111111111111111111111111111111111110011111111100011000110111110010111011111111111111111111111111111111111111111111111111111111111111111111011101110011110001001010110011111111111011111111111111010111011111111111111111111111111111111111111111111111111110110111101011111111111111011111111111111111111111111111011100110111111111111011001010111101110111111010101111111111111111111100000000000000001001000000001111111111111111111111111010011111111101000111110111111011111111110011111111111111111111111111111111111111111100000000000000110011100000011111111111111111101111111111111111111111111111111111111111111111110111101011111111111111110011111111010001000011111100110000001111111111111111111111111110000010000111111111111011111011111111111111110110111111011111111111111111111111111111111111111101111111111100011111111111111111111111111111111111111111111111111111111111111111111111111111111111111111101111111010010111111100111111000010011111111111111100001101111111111111111111111111111111111111111111111001111111101011001111101000001000001000000000011011111111111000010111111101111111100100100000011111110000111000111111110111111011110000000000000110111011111111111111111111111111111111111110111111111111000000000000011111111111111111111111111111111111111111111111111101100000000001110101101111010001011111111111111111111111111111111111111111111000100101111111100001101001011000111111001000111111111111111011111111111111111111111111111111010111011111111111111111111101000011000001000000000111111111111111111111111111011110011111000111111111111101000101111111111111111111111101111111111111111111111111111111111111111111111111111111111111111111111111111111111111111110111111000000000011111111111110111111111111111111111111111111111111111111111111010100111111111111101111111111111111110010111111111111111111111111111111111111111111111111111111111111111111111111111111111111111111111111111111111111111111111111111111111111111111111111111111111111111111111111111111111111111111111111111111111111111111111111111111111111111111111111111111111111111111111111111111111111111111111111111111111111111111111111111111111111111111111111111111111111111111111111111111111111111111111111111111111111111111111111111111111111111111111111111111111111111111111111111111111111111111111111111111111110111111111111011110111111111111111111111110000000000010100010100011000110000000001111111111111111111111111111101111111111111111111111111111111111111111111111111111111110011001001001010100010100000001101000000000100100000100000000000100111000000111110001111111100111111111011111101000000111001111101111111111111111111111111111111000010111111111100111101100011111111101111111101111111111111111111111111111111111111111111111111111000111100111011101111111111111111111111111111111111111001100011111111111111111111110000000001001111000000001010110100010101111000001110001101010010100000111111100000001111111111111111100010111111111111111111111111111111111111110111110000000000000000011111111111111110110111101110100100011111101110101011100011001110100000010001000000001100011111111111111111111101111111111111111111111111111111111111111111111111111111110000010111011100000000000000010000000000000000010100000000001000001001000001111001100010111111111111111111111111111111111111100100000000000000001101111111111111111111100100010010000111111000000011111001000000000000000000000000001100000001010000000000000001000000110100000000000000000000000000000000001111111001110100001111101100011111010111011111111111111111111110111001110111111111111010111111111111111111111111111111111111001100000001100101001000000100000000000000100001001000111111111111111111111111111111100100000000000000011111101111111110010000000010101111111111111111111101111111111111111111111111111111000001011111111111111011011111111111111111010011111111101111111111111110110011111111111111111111100000110111111111111111111001010100001010010101111011010000100001000111111100111111111110010011111101011101011000001101110000001111111111111111111111111111001111111101111111111111111111100001111011111111100000001101110111111111001111111111111111111111111111111111111111111111111111111111111111111111111111111111111111110000000100101100111111111111111111111111111111101111111111101001111111011001111000000001111111111111111111111111111111111111111011111111111111111111111001110000001111111111111111111111111111111111111111111111111111111111111111000001111111111111111111111111111111001000010001111111111111001111100000110111110010010000110000011111111111111111110111111111101000100000000011111111111111111111111111111111111111111111111111111111111111111111111111111111011100010000011111001011011011111111111011111111111110000000000000000101011011111101111111111111111111111111111111110111111000111110100001001011001000001100100100010000000000000001101010000111101101101111010101000110000010000000000111010110110000110010100000100001000000011000000000000000000010101111101101010111110111111011111111111111111111111111111111110111111110111111111111111111111111111111111111111111111111110011110111010111111111111111111111111111111111011100110111111110111111111011111111100000100001000011011110110100011101000000010001101111111111111111111111111111111111111111111111111111111111111111110111111111101111100001110000011100000110111111111011111111100000100011010000000010011111111111111111111110101011101111111111111011111111111111111110000010000111100000000001000000001111111111111101111111111111101100000000010111111111111011100110010011111011110111111111010000000000000000000010011111111000000000000111111111111000000000000000000000001111111111011111111111111101111111111110001111111111111111110001100000100111111111111111111111111010010000101000000000000000000000000010000000010001010001011111111111101100000011111111111111110110101111111111111100010001101010100001101101000001110100111111111111111111111111111111111111111111111111111111111111111111111111111100000111001101001001111000100001111111010001111101111101111111110111111111000001011100001011011111111010111001100000000000000111111100000000000000000001100001111110100111010011101111111111111111111111011111111111111111111111111111111111111111111111111111111111111111111111111111111111111111111111110000100011111110111011011111111111111111111111111111111111111111111111111111111111111111111111111111111111111111111111111111111111111111111111111111111111111111111111111111111111111111111111111111111111111111111111001111101111111111111111111111111110111011011111111111111111111101111111111111111101111000011010111011110111110010011110000000000000101111011111111001110101000000000001111111111111111111111111111111111111111111111110110111111111111111111111111111111111111111111111111111111111111111111111111111111111001110111111111111111111111111111111111111111111111111111111111111111111111111111111111111111111111111111111111111111111111101111111111111111111111111111111111111111111111111111111111111111111111111111111111111111111111111111111111111111111111111111111111111111111111111111100000000000000010111101111101111111111111111111111111111111111111111111111111111110110001101110011000100000001111111011111110111111111111111111111111111111111111111111111111111111111110111111111011111111111111111110101110111111000111001111111111111111111111111111111111111111111111111111111111111111111011111101001010110011111111111110111110100111111111111111111011111111111111111111111111111111111111111111111111111111111111111111111111111111111111111111111111111111111111111111111111111111111111111111111000001111001110111111110011111010001001100011111101111111111111111101111111111111010011111110111111111111111111111111111111111111111001010100110000001000000000000000111001111111111111111111111111111111111111111111111111111111111111111111111111111111111111111111111011110011110111111100001000111111101111111111111111111111111111111111100001011111111111100000000000111111111111111111111111111111111110111111111000111100000000000111111111111111111110000000000011111111111101111010000111111111111111111111111111111101111000000000111111111111111111111111111111111111111111111111111111111111111111111111111111111111111111111111111111111111111111111111111111111111111111111111111111111111111111111111111111111111111111111111111111111111111111111111111111111111111111111111111111111111111111111111111111111111111111111111111111111111111111111111111111111111111111111111111111111111111111111111111111111111111111111111111111111111111111111111111111111111111111111111111111111111111111111111111111111111111111111111111111111111111111111111111111111111111111111111111111111111111111111111111111111111111111111111111111111111111111111111111111111111111111111111111111111111111111111111111111111111111111111111111111111111111111111111111111111111111111111111111111111111111111111111111111111111111111111111111111111111111111111111111111111110011111111111111111111111111111111110010101001111001010100111111110100000111011111111111111111111111111111111111111111111111101111111110100101111111111111111111111111111111111111111111111111111111111111111111111111011011011110000000000010111111101101111101111100000000001101111111101101111111111101110111110110001111111111111111111111111111111111110111111111111111111111111111111111101111110011111111111111111111111111111111111111110011111111111111111111101111010111100000100001111100000001111111111111101111010010001111111111111111111111111111111111111111111111111111111111111111011111111111111111111111110001111111111111111111111111111111111111111110110001001011111111111111111111111100111000000000111100000000010000000000000000110001111111111111111000000000000000000000000000011111111111111111111111101111111111111111111100000000001000000000000111110010111111111000111111111111111111111111111111111111111111111111111111111111111111111111111111111111111111111111111111111111111111111111111111111111111111111111111111111111111111111111101110111111111111111111111111111111111110111111111111111111111111111101111111011111111111111111111111111111111111111111111111111111111111111001011111111111111111101000011111111111101100100001111111111111100000011110100000000010111111111111111111111111111101111111111111111111111111111111010001010001110000001001011111111111111111111111110100011111111111111111111110000000000001111111111101111111111111111111111111111101100001110111111111111111111111111111111111111111111111111111111111111111111111111111111111111111111101111111111011111011111111111101000000000000000001111111111111111100001001000000000000101111000110001011111111111111111111111111111111111101111111000000000101111100000000000000001111111111111001000000001000000000010000011001111111100000010000000000000000111111110111111110110000000000000010111101011111011110011111111011000101101111111111111111111111111111111111111110000000001011010111110000101101110101111111111111111111111111111111111111111111111111111111111111110111111111111111111111111111111111111111111111111111110000111001001000111111111000000010111111111111111111111111111111111111111111111111111111111111111111111111111111111111111111111111111111111111111111111111111111111111111111111111111111111111111111111111111111111111111111111111111111111111111111111111111111111111111111111111111111111111111111111111111111111111111111111111111111111111111111111111111111111111111111111111111111111111111111111111111111111111111111111111111111111110001111111111111111111111011111111111111111110011111111111111111111111111111000011111111111011100111111111111101111111111111111111111111111111111111111111111111111111111111111111111111110001001010111111111111111111111111111111111111111111111111111011110110111111111111111111111111111111111111111111111111111111111111111110111111111111111111111111111111111111111011111111110110000000000001111111011111011110001000000000000000000001111111111111111100100010000001000000100000000000100011111111110010000101011111111111111111111111111111111111111110111111111111111111111111111111111111111111111111111111111111111111111111111111111111111111111111111111111111110011011111111111000110111111111111111111111111111111111111111111111111111111111111111111111111111111111111111111111111111111111111111111111111111111111111111111111111111111111111111111111111111111111111111111111111111111111111111111111111111111111111111111111111111111111111111111111111111111111111111111111111111111111111111111111111111111111111111111111111111111111111111111111111111111111111111111111111111111111111111111111111111111111111111111111111111111111111111111111011110111011111111011111111111111000010100010111010100001111000000000010110000101111011110111111111101011111111111111111111111110111110011110001101111100011011011000011111111111111101111111111111111111111111111111111111111111111111111111111111111111111111111111111111111111111111111111111111111111111111111111111111111111111111111111111111111111111111111111111111111111111111111111111111111111111111111111111111111111111111111111111111111111111111111111111111111111111111111111111111111111111111111111111111111111111111111111111111111111111111111111111111111111111111111111111111111111111111111111111111111111111111111111111111111111111111111111111111111111111111111111111111111111111111111111111111111111111111111111111111111111111111111111111111111111111111111111111111111111111111111111111111111111111111111111111111111111111111111111111111111111111111111111111111111111111111111111111111111111111111111111111111111111111111111111111111111111111111111111111111111111111111111111111111111111111111111111111111111111111111111111111111111111111111111111111111111111111111111111111111111111111111111111111111111111111111111111111111111111111111111111111111111111111111111111111111111111111111111111111111111111111111111111111111111111111111111111111111111111111111111111111111111111111111111111111111111111111111111111111111111111111111111111111111111111111111111111111111111111111111111111111111111111111111111111111111111111111111111111111111111111111111111111111111111111111111111111111111111111111111111111111111111111111111111111111111111111111111111111111111111111111111111111111111111111111111111111111111111111111111111111111111111111111111111111111111111111111111111111111111111111111111111111111111111111111111111111111111111111111111111111111111111111111111111111111111111111111111111111111111111111111111111111111111111111111111111111111111111111111111111111111111111111111111111111111111111111111111111111111111111111111111111111111111111111111111111111111111111111111111111111111111111111111111111111111111111111111111111111111111111111111111111111111111111111111111111111111111111111111111111111111111111111111111111111111111111111111111111111111111111111111111111111111111111111111111111111111111111111111111111111111111111111111111111111111111111111111111111111111111111111111111111111111111111111111111111111111111111111111111111111111111111111111111111111111111111111111111111111111111111111111111111111111111111111111111111111111111111111111111111111111111111111111111111111111111111111111111111111111111111111111111111111111111111111111111111111111111111111111111111111111111111111111111111111111111111111111111111111111111111111111111111111111111111111111111111111111111111111111111111111111111111111111111111111111111111111111111111111111111111111111111111111111111111111111111111111111111111111111111111111111111111111111111111111111111111111111111111111111111111111111111111111111111111111111111111111111111111111111111111111111111111111111111111111111111111111111111111111111111111111111111111111111111111111111111111111111111111111111111111111111111111111111111111111111111111111111111111111111111111111111111111111111111111111111111111111111111111111111111111111111111111111111111111111111111111111111111111111111111111111111111111111111111111111111111111111111111111111111111111111111100011111111110000101000010001000000000000000111000010010000011110010000000000000000000000001111111010110111111111111110101110000011111111001100011111111111101111110111000010101011111111111111111011111111111111111101110110111010011111001111000001111111110110000000010000111111110000001000000011000101110000000000000000000000000001000000000000010001000101111110000000000100111111100111110111111111111111111000100110110111111111111111111111111111111000000011010110111110101010011110111111111111111111111111111011110110110011111000111111011111111011000100011101111111111111111111111111110111110001010000010000111011101000000111001111010001000000000000001000001000000000101010111111111111100101000100000001111111110100011011010011111100000000111001100111111111111111110000111010110010000010000010010000000111111000000000000000000000010010100001000010011111111101001111111111111111100000000000000000000000001000111111000000000000110011011111111111111001111111111111111111111111111111111100001100100001111011001011100000000000000111111111111111111111110000010001111111000000000000001100000000110111101110000111100010000000000000101111101111000010000110000000000000001111111100001111110110010101011110100000100111010100000000000000000000000010010100011111111110001010001111111111111111111011111111111111111111111101111111111111000001011110000000100000000000111110111111111111111111111111111111111110011111111111111111111110110001111111111111111111111111111111111111111111111111010110111101000000000001001000010011100001000000010001011000101110110000000001100000000100000001001010011011000100100000000000000111111110111111011111110111100001100011111111111111111111100000000000000000000000000000000011101111001010001011101111011111011111110111110000111011111000001100000100011111111111111011100010000001111111111111110111111111111011111111111010111111111100001011101111110011111110111111100111111011110010110011111010111111111100001111100111111111111111111111111111111111110010000011110101110111011001100101101010000000000111011000000000000000000000000001011111111111111101111101111111110011111101001011011001100010110011111111111100000100100001111100001000000001000001110100010000000000000001111111111111111111100000101101111111111111111111111111111111111101100010111111111111110110111011101111110111110111111111111111111111101111110111111111111000000011111111111111110110100111100100011111111100011111111110101111111111111111101101111111111111101110111101111111100111011111111111011111110111111111111110111111111111010111011111110111110010101011011000011011111011111001011001000000100011001110111111111111111111101011001111101000111100000001110111100110111111111111011011111111111000110111111000010101010000000111000010000000001111100000000000000000000000011111111111111111111111111111111111111111111111111111111111111111111110101111011111111111110111111111111111111111111111111111111111111111111111111111111110000000000000011101101111111111111011111111111111111111111111111110010110101000100011101111111110111111110111100100101110000101000011111111100010011101100111101111100001101111111111111111111111011110111111101101111101010100000101111101101101011111100111111111001111111111111111111111111111111011010111111111110110011111011111111111111010000000000000000000001101111110111111100101000000000000011001101111111111111111111111111011100001111111111100001100000111010100000010011000000000010000001000011111101101000000001000111000000001110101101001111111000000000000000001110000000000101001010000000100000000111100010001011111000000000000000010000000001000000111111111111111111111111110111010100000000011001111111111111100110100000000000001001001101001000100110001011000011111101111111111111111111110001111111111011111111111111111110111011111111111111111111111111111111111111111111100101111111101101000110110111111111001111111111110111111010011111111000000000001011111100111111111111111110111000000111001101000110111100010111110000000000110110101011111011011101001111111111111111111111111111000000100000101111111111111110000111111110100111111110111111111001101001100111111111110001010001111111111111111110100111111111111111111111100111111111111111111111111011101111110111111111100011110001000110001111111111111111111111110010110011111010000111111111111101111111111111111111011111101111111110111111111010111111111111111111111111111111111111111111110001111111101001000000001111111111111111111111111111111111111111100111110111111111111111101000110101111100001101011111101010011111111111111111111001000000100100010010000010100000111110000111110000010000111010111111110111111111111111111111111000111111101100100111111111010111111110101010111110110111101100010011001111111111111111111111110011110100111000001111101111110011111110111111101101000000111111111111101111111101111111111111111111111111111111111111100101100010001110101111111111011111111111111010010101111111000011011111101111000000000000000000000000000001000110110110011111111111111101111111111111111111111111111111111011001110110001001111011111111111111011111111111111111110011111110000000111111100111111111111100000110001011111111111111111111111111111110111111111111111111110111111111111111111111111111111111111111111011111101111111001100011111110011110110101111111111111111011111111111111110110011111110000001111111111111111101111111100001000111110011101001110011111111110000011110010001101111111111100010100100011100100111111111111101100011011001111111111001111111111111111111111111111111111110001100010110001111111111111111011111101001010111010100001111000100000010111110111110100101111111110101001111110000111101110101110110110001000100000000000001100101101000001111111111111111111100001011111111111000010111111010100101001111111111111111100110010111010111111101001100101111011111101111111111111111100011111111111101111111111011100111111111111111110111111111111110000111110111111100111000000000001000001000100100110001111111111011111101101111000010101111111100000001000110010000001101000000011110111110011011011110111111111100111101100101111111100000000001000000110000001001001010111110100111000010000000000101001010000000010000011111111111111111111111111111111111111111111111111111111011111000000011011111111111111111111111101111011011100000000010011110110011100101111111111111111111111111111111000000101011111111111111110111111111011101101111111111010111111111111111111111111111111111111111111101111111111110101110011111111111111111111111111111110000001111111101111110010011110111111111101111111111111111111111011111111111000111101001110111011110111110010111111111111111100111111111011111011111100000100110011111111111100011111111111111111011110111110110011110111111101111010000111110111111111111110000111111101111111111111111111111111111111111111111110111111011111110111011111111111111111111111111111111111101111111111111111111000010000000000011111111111111111111101111110111111111111111111111111111111111111111111111111010100001000011011111101111101111111111111000111111111100101111111110110000011110100000000010001111111111111111111111111111111111111111111111111111111111100111010111111111111111111111111111111111111111
0->BSW00008 HAPLO1 111111111111111111111111111111111111111111111111111111111111111111111111111111111110100101011000110011111101001111101100100101011111100000000000100011000101111110110000101011111000000000000101110011000000000111111101111110111111111111111111111111111111011111111111111011111111111111111000111111111111110111111011111111111111111111111111111111110110011111111111111111111111111111110011010111001010111100111110111111111111100000001111111101001101111001111110110011101111110010011111111110011001111001111111111111111011011010010100001010000111111111111011111111111101000111111111000000011101111001111000101101110001111011111111110100000101111111111111111000101111111110110111111001011101111111110001110111111011111111011010101100111000000000100011111111111111111101011001001000001111111111111111111111111111111111111111111111111111111111101110011001001000000010001111111111111111111111111111111110111111111011111111010010011110111111110101111110111111111111111111110111111101111111110110111111111110010111111111100011111101100101111111111111111111010000110110111111111110000001000100001011111111110111111111111111111111111111111111111111111111111111111111101111111111111111111111111111111111111111000000000000000000111110111011100111111101110111110101101101111001110010101101111111111011100000111100110010100001001110111101101111010011100011001111111111111111110100000100000110001111111111111111110111101101001111111111111111000000000000000000000000000000000000000000110000101000000000000000000000100001110010110110111101111111110111101111111111101111111011111111111111111111110011111111111111111111111111111111111111111111001011110001111111111111111111111111111111111100111100000011111111111111110000101001111001110010111111110111111111111111111011011111111000000111100000000100001100111111111111110111111111111111111001110111101111000001100010000000000000000010010000110000010000110001110111111011111111011111011011111111111111111111111111111111111111111111111111111111111110000000010001011111101110101011100101111111000010000011111110111111111111111111111111111111111111111111111111100000000000000000111111111111111011111111111000000000000000111111111111101100111111111111111111111111111111111111111111110111111111111111111111111001000000010000000000001111101000000100000100011111110011100110111111111111110111111101010011001100100001111111111111111000100100111111111111111111111111111111111111111111100111011111111111111111111111111111111111111111111111111111111111111111111101111111111111111011011100000000000001101100001110000001011111101111111111100111101111101111101111111111111110111111111111110010000011110100111111011000011111111110111000111111101111111111111111111111111111111110011010111000111111100100100011101111111111111110111111111111110000101111111000001100011111110101111011111101111011011011110111111111111100000000000011111011001001011000000011000100000100111111111111100000110111001111111110110111111111111111101111111111111111111111111111111111111111111111111111111111111111111111111111111111111111111001110011111111000000000001111111111111111111111111111111111011111000111111000011111111111111111110001111111011111111111111111111111111111111111111111111111111111111100111111111011111111111111111111111111111111111111111100111111111111111111111111111111111111111111110111111011000011111111111111111111110000001111111111111111011110000000000000000100000000000100100000000000111111010010100101011100000000000000100110100111111001100000000011011100111000010101001010111101001111100000100000001011111101011111111111111111111111111111111111100000110001111011111111111111010111110111100100111110111111010110001011111101111010111111110111011111111111111111111111111111110000001110000000000111111111100111011111101111110111010001110000010000010000111011111010100110000000010111111011110111111101111111111111111111111000000001010000000000101000011110100000011111111111111110001111111111111110111111111111100000000000010111111111111111111111111111111111111111111111111111111111111111111111111111111111111111011111111111101111111111100001000000000000000110110011111111110101000111111111111101111000001110110000101111111111111111111111111100101011111011111110000010000010101111101111111111111111111110000000100011110001111111111111111111101111110011000000000000000000100100000000000010111111100000110111001111111111111111100001000000000000010000000011111110111111111111110011111111011111111111111111111111111111111111111111111111111101011101000100000000001111111111111111111111111111111111111111111111111111111111111110110111111111111111111111111111111111111111111111111111111111111111111111111111111100000000000000000111111110111111111111111101111110000011111111111111111111111111111111111111111111110010001111010100000001111111110111111111111111111111111111111111111111110010101111111011000111111111111111111111111111111111110000011111101110010011011111111111111111111111111010111111111100110111111111111101111111111010001101110110000000001001011111011101110111001101111001000000000111010101100010001101011111101111111111111111111111100001101111110111001100000111110111011110111111111111110111100001000111100101111110010000111001111110001010101111111111011011110000000001001000000000000000000011000001110000111111111111111111111111111111111111111111101111111111011111101111111111101111111111111111111111111010111111000111000001111111000000110111110010000000000111101111111111111111111111111111011111111111111111111110100001001000000000000000111101101101101001000000001000000001010111011011101000000111111010111101111111111110111111111111111111111100000011111100111111111111111111000111111111110000110111001110110100101111001010100000100011111111111111111111111111111111101111111111110101111111110100110100011111010111111111111111111111111111101111001011111111111111110111111111001001111110110010100011010100100000001001100011000111111111011111111111111111111111111111111111111111100011111111101001111010100011010111101111011111111111111111100001100111111100111000000000001101111101001111101111000011000010000000100001111111111111100000001111111111111111111111111111101101111000111111111111111000011101110110101111111111111110000110111111111011000100111111111111111111111111111101110011111111111111011111111111110111100000000011101000101000010011111111111111111111111111011111011111111111111111110110000000000011111111111100111000111010110111010111111111111111111111110111111111111000000101011111111001111111110111111111111111111110111111111111111111111001101110000110010111011111111000001010111111111110111111111111111111111111111111111111111111111111110000000011111111111111111111111101010000001111111111111111111111111100000000000000000001110111101011111111111111110011111111010001000011111100110000111001010001111110111111111110000011111111111111111111111111100000100010101111101001111111100000000000010000000001111111111101111111111110110000000000011010011111111111111111111111111111111111111111111111111111111111111111111111101111111010010111111011010011111111111111111111111111111011100111111110000001000001111111110000001111111111011110101111111111101001111111111111111110111010100111111011010111111101011010011011011010100000001111010000101111110111000011100111110111111111111011111111111111111111111111111111111110110000000000111111111111110101001000000100000000000000000001111111111111111100000000000000000010010110110110111111111111001101111101111101111111111111111111011011100011111111111111101111111110001110000000000000000100000000000000000000000100000010000000000110000000100010000010011000011111111111100111100010110100011111111111111110011111000111111111111111111011100000001000000111111101011110111111111111111111111101111111111111111111100110001111111111111111111111111111111101111111111111111111111111111110111111111111110000000000000000000000000001010111111111111111111111111100110110111010111111111111111111111111000011111111101111101111111111111111100010100111111100001010000011001111110111011111111110110011000000001101101000111111111111111100010110011111111111111111111111000100000000000000101100000010000001000010111111011111111111111111111111111110001011111111111111111111111111111111111111100101011011111011111111111111111001111111111111111111111111100010111111111100011111111111110110001000111111100000000001000100110111110101110100000011111111101110111101111100001000011101100101010110110011100001110000110001000000100001111111111111111101011111111101111111111111011001111111111111111111111111111000000000000000000000000100100100100000100000001001111111111111111111111111111111000000000000000000000000000000000000010000000000000000000000011000101001111011011111111111111111111101000001000000010001110101101111111111111110011111111111111111111111111100011111111111111111010000011111111111111110011000111111111111011101111111110000000000011111110111111111111011111100000000000111111111011101111111111111111111111001010110100010101111111111111111101010010101110111111111000001101111111111111100010000000000000000000000000000000100000001010111111111111111111111111111111111111111000010001011011100111111001111111111111111111111111111111111111111111111011111111011110111110010000101111111111111111000000000000000000000100000011110000010111011100000000000000010000000000000000010100000000001000001001000001111001100010111111111111111111111111111111111111100100000000000000001101111111111111111111100100010010000111111000000011111001000000000000000000000000001100000001010000000000000001000000110100000000000000000000000000000000001111111001110100001111101100011111010111011011111111101111111111001001111111111111111110111111111111111111111111111111111111111111100101111111111111111111111111111111111110101011111010000111011111111111111111111111111111111111111111111111111111111111111111111111111111111111111111101111111111111111111111111111000001011111111111111011011111111111111111010011111111101111111111111111111101011011000001110110111111111111111111111110000111111111110101101010000110111111111110111111100111011111011011011111010111111110111111110111111111111111101111001010111111111111111111111111111111100000000000000000000000000000000000001101110111111111001111111111111111111111000110000000010101000010010000101010110010110111111111111111100001000000000101101111111111111111111111111111111111111111111111101001111111100111101111111111111111111111111111111111111111111111110011111111111100011001111100000000000000011111011011001101111110011101111111101111111111111111111111111001111110101111111010001100000000111111101111111111110111110101111111001011011001001011111111110000001001010010001001100011100111111111111011011100111010000001000101111010111011011011111110011111011000101101100000101001000010010000011111001011011011111111111011111111111110000000000000000101011011111101111111010011101111011101111111110110100000000101111111111111111111111111111111111111111111111111111111111111111011111111111111111111111111111111111111111111111111111111111111111111111111111111111111111111111111111111011111111111111111110111000000000000000000010000000000001000000000000000000000000000000000100000010000100000000111111111010111111000011110110101111011101111111111010001110010000101001111111111100011111111111111111111111101111111110010111111111111010001111011111100000000000000000000000000000000000000000010011111110110001011011111000001110000011100000110111111111011111111100000100011110000000010011111111111111111110101111110111111111110101111001000000010010111111111111111111011111111111111111001111110111101111111111011101100000000010111111111111111111111111111111111111101101100010000100101110111110000011111111000100110010010111111111000000000000000000000001111111111111111111111111100111111011100010111111001100111110001100000100110111111001110001111111010010000011111111111111111111111111111111111111111111111111111111111111111111111111111111111111111111111111111111111111110100111011111111111111111111111101111111111111111000000000000011100001111111111000000000000000000000000000000000100110011111111001111100001111111111111111111111111111111111111111111111111100101000000100000000111111001111111000110110001000011010100100001001000011111011110000111010111101100110000110011111111011111111101111111110110101111010111001001111111101001101111111111111111111011111111111111111111111111111111110111111111111000111101001111100011111101100000000000000001111101000001111111011111111111000000010011101010111000000111111111111111111111111111111111111111111111111111111111111111111111111111111111111111010000010010100000000000100000000001000101110100000111111111111010000010010010100010000111110111011111001010001111110011111111111111010000100000000110101010111111111110111111111111111111111111111111111111111111110111111111111011111111111111111111111111111111010000000000000000000011111111111111111111111100111111111111111111111111111111111111111111111111111111111111111111111111111111111111111111111111111111111111111111111101111111111111111111111111111111111111110001101001111001110111111111011110011111111111111110111000000100111110000001010001111111111111100000000000001000000000000000010110111111111110111011001100100000001001110000111111000000001101001001111111111101111111111110000000111111001011111111011001000000000001000001010111111111111111111111001000000000101111111111111000011010001101010111010110000000000000000000000001111111111111111111111111110011111111101100111111111111111110111110010001011111111011111111111111111110100000001000001111111111111111111111111111111111111111111111111111011111111001101111101100001110001000000000000000001110000100000011111111111111111111100110111111111111111111111110111111011111101010000000001010010010110111111111111111110111111110010000000000000100000000000111001011111111111111111111111111111111111101100111101101111111110101111000111111111111111100110101111011111011111011111000011110110101011110101111111111111111111111111111111111111111111111111111100001111111111111111111111111111111111101110101111101111101111111111101110111101111111010000000000000111111111111111111111111111111110000000000011111101111111111111111111111100010111111111000010000000101110000000000000000100000000001000100001000000000011000000000100110100110001000100010000000110111011010011111110100010101111111111111010000000000110011111111000011010110010100111111111100001111111110101101111111111111111000000111111101111001100110111110111111111000101011111111111111111111111111111111111111111111100000001010110100011011111000101100011000100001111111111100000100000011001111111000000111101000000000000011100111111111111100110101001001110001110010111111111111111111000110011111111111111010100010001111111001011100100000000000110000111001011110110111100111111111111111111111111111111111111111111101100111111110000000000010100000000000100000000000000011111000000001011111111111110110101111011111111111111111111111110010001111111100111000001110011111111111111111111111111111111111111111110011111111111111111111111111111111110010101001111001010100111111110100000111011111111111111111111111111111111111111111010000000101111111111110111011111111111111111111111111111111111111111111111111111111111111111111011011011110000000000010111110110000100000000011111111110010111111011111111111111111111111111111110110111111010010010001110011111110011010101001000111111111110011101111010000001101111111111111111111111111111111111111111100000000010100110110111111111111111111111111111111111111101111100111111111111111110111111111111111111111111111111111111111111111111111111111111111110111111111111111111111111110010111111111110011000111111010111110110101101111110110000111011000110100111111111111111111111111111111111111111111111111011111111111111111110111111111111111111111111111111011111111111111111111111101111111111111111111111111110111111111111000001011111111111111111111111111111111111111111111111111111111111111111111111111111111111111111111111111111111111111111111111111111111111111111111111111111111111111111111111111111111111111111111111111111101111111111111111111111111111111111111111111111111111110000000100000010000000100110111111111111111111100011011111111111011111111111001000000000011111111111110000111111111111111111111111111111111111111111111111111111111111111111111111001101111110111111111111100010011000100101110111110001111110110110111101000100011111110111111111111111111111111111111111111111111111111111010001111111111111111111111111111111111111111001110111111111111111111111110101111111111111111111111111111111111111111111111111111111111111111111111111111111111111111111111111111111111111111111111111111111111111111111111111111111101111111111111111111111111111111110011000010111111111111111111111111111111111111111111111111111111111111111111111111111111111111111111111111111111111111111111111111111111111111111111111111111111111111111111111111111111111111111111111111111111111111111111111111111111111111111111111100101000001111110111111111111111111111111111111111111111111111111111111111111111111111111111111111111111111111111111111111111111111111111111111111101111111111111111111111111111101100101111110010010011111111111111111111111111111111111111111111111110011001111000000000000000000000000000000001011001111111110111110000010001111000111110001101111111111111111111110001000000000001000000000111111000110110000000111111111011100001110000000000100000000101111111111111111111001011111110111101110101101100001101101100100111111111111111111100001100000000010000000000000010100000001111110100110011001010000001010111011111111111110011111101111111111111110011110000111111110000111111000000100001011111111111111111111111011111111111111111111111111110111111110111111111111110001001010110111001101110000010000000000001110111111111111011011110110111111111111111111111111111111111110000000000000011111111111111001111111111110110101111100001111111111111111111111001111111111111110000000111111111111111111111111111111111111111111111111111100100010100001010101000000000100000001001111111111111111110000111111111111111111111111111111111110000000000011111111111111100010100011110100001111111000000000111001101111011111111111111111111111111101111111111111111000111111111111111111111111111111111111111111111111111111111111111111111111111111111010011111111111111111111111111111111111111111111111111111111110111101110111101111111111111110101111111111111111111111110111111111111111111111111111111111111111111111111111111110000101111111111111111111111111110111111101111111111111111111101111111111101100000000111011101000011100001000111000001101110001000000010100000000001111010001100010010011011100000100000100011111111011100100000111110000111111111011111111111111000011011111101111011110110111110110100011111111111111111111111111111101111111111111111111111111111111111111111111111011101011011111111111111011001011111110000010100111000000000110000011100000011011000000000000000000000111010001011010101110011001010111111111111111111111111111111111111111111111111111111111111111111111111111111111111011111111111111111111111111111111111111111111111111111111100001000000111111111111111111110111101111111111111111111111111111011100000011000111110000100000000000100000010000110000111111111111111111101100000111100100001000000000000000000000000000000000000000000001000000000000000000001000000000000000000000000000000000000000000000000000110111111111111111111111111111111111111111111111111111111111111111111111111111110000011111111110111111001100100100011111111011111100100000000111000011100010000000000001110100010000000000000000110000111001011101000010000000010110010110111110111001011111110100000111111111111110111111111111111111111111111111110110011111111111111111111111110100001001001001001000000111111111111111111110110110001111111111011111111111111110110000011000111101001110011111000110111101011111011011110000011111111111111111111111111111111111111111111111111111111100000010100001111111110000000010000011011100011000001000000000010110000101101000000111111111111111111111111001101100000101011000100101111111100101100001111001001111111111010111111001111101111111111111111111111111111111111111111000010000011000110001001111111111111111111001111111111101001111111001100000000001001111110000010000000001000011110000000000000000000000000110000111111111110111111111111111111001101011000111000111001101001110111111111111111111111111111111111111100111111111111111111100000100000110001010111110111011000001111111011111111000111000000000001000000001111101100100011111111111111111111111111111111111111111111111111111111111110000000001000111111110000000001000111111111111111111111111111111111111111111111111111111111111111111111111111111111111111111111111111111111100001110010101111110001011100001101011110000010001001110111001011111110010010010111111111111111111111000000000000000000000000000000000000000010000011011111111110000010111111111110010010110101111100000001000001000010000000000000101001011111111001101111000000000000000000000010011110000000101111111111111001101100111100001101010011111100001110001110010000001010100001101011111101111111010100001001011110011110111111101011100111001001111111111111010111111111101111111111111111111111111111111111111111111111111111111111111111111111111111111111111111111111111111111111111111111111111111111111111111111111111111111111111111111111111111111111111111111111111111111111111111111111111111111111111111111111111111111111111111111111111111111111111111111111111111111111111111111111111111111111111111111111111111111111111111111111111111111111111111111111111111111111111111111111111111111111111111111111111111111111111111111111111111111111111111111111111111111111111111111111111111111111111111111111111111111111111111111111111111111111111111111111111111111111111111111111111111111111111111111111111111111111111111111111111111111111111111111111111111111111111111111111111111111111111111111111111111111111111111111111111111111111111111111111111111111111111111111111111111111111111111111111111111111111111111111111111111111111111111111111111111111111111111111111111111111111111111111111111111111111111111111111111111111111111111111111111111111111111111111111111111111111111111111111111111111111111111111111111111111111111111111111111111111111111111111111111111111111111111111111111111111111111111111111111111111111111111111111111111111111111111111111111111111111111111111111111111111111111111111111111111111111111111111111111111111111111111111111111111111111111111111111111111111111111111111111111111111111111111111111111111111111111111111111111111111111111111111111111111111111111111111111111111111111111111111111111111111111111111111111111111111111111111111111111111111111111111111111111111111111111111111111111111111111111111111111111111111111111111111111111111111111111111111111111111111111111111111111111111111111111111111111111111111111111111111111111111111111111111111111111111111111111111111111111111111111111111111111111111111111111111111111111111111111111111111111111111111111111111111111111111111111111111111111111111111111111111111111111111111111111111111111111111111111111111111111111111111111111111111111111111111111111111111111111111111111111111111111111111111111111111111111111111111111111111111111111111111111111111111111111111111111111111111111111111111111111111111111111111111111111111111111111111111111111111111111111111111111111111111111111111111111111111111111111111111111111111111111111111111111111111111111111111111111111111111111111111111111111111111111111111111111111111111111111111111111111111111111111111111111111111111111111111111111111111111111111111111111111111111111111111111111111110111010100000001011100001100011111011000000000111111111111111111111111111111111111111010001000011111111111111111111111111111011101111111100101000001100000100011111111111111011111111111111001100111111111110111111000110000001111111111111111111111111111111110011111110111111100111111011110010110011111010111111111100001111100111111111111111111111111111010000011111111111111110111111111110110110110111111111111111111111111111111111111111111111101000000100011101111101011111111110010111110110110111111111111100011111111111111111111111100011111111111111111011111111111111111111111110000000000001000000011111110101111111111111111110101111111111111111111111111111111111110110111011111111110111110111111111111111111110111101001001111101011000111100001011100111110110100111011111111110000000111111111110001111111111111111001101111111111111101110111101111111101111111011111111111111101111111001111111111101111100101001111111101111111111110100100111111101111111111101011001000000100011001110111111111111111111011101111111111111111100000001100101100110111111111111111111111111111111111111010001000000000000000110110010000001001111111101111111111011111010110100011000000010110001111011001000110111110110001011001111111111111110101111111111111110111111111111111111111111111111111111111111111101111111111011111110110000000000011101101111111111111011111111111111111111111111111111111110101000100011110111101010111011110111100100101110000101000011111111101101111101110111111110111111011000111110011000010111011110111111111111111110111111111101111010110111111111111111011111110101111111011111111111101111111111110011111111010110011111110000000000000111111111111111111111111111111111111111111111111111111111111111111111111110011111111111111110111111111111111111111100000110010000000010011000111111111111111111111111111111111111111111111111111111111111111111111111111111111111111110111111111111111111111111111111111111111111111110010010011111111111111111111111111111111111111111101111111101111011111111111110001111101111111111111111111111111111111111000111011111111000011111111111111100110111111111111111111111111111011111101110111111111111111111111111111111111111111111111111111111000101111111111111111011111111111111111111111101111101111111111100111111111111111111111111111110011000000000000001101011111111111111111111111111111111101101111111111111001010111111111101111111011111011111111111111111111111111111111111101111111111111111111111111111000000111111111111111111101110111111111111111111111111111110000001111111000000000000000000000011100000000001111111111111111111011111111111111111111111111111111111110111101111111111100011111111111111101111111110000000011111111111111111111111111010011101111011101111101011110111111111111111111111111111111111111111111111111110111111111111111111111111111111101111111111111111110011111001101111110110111011111001010011000000111111111111111111111111111111111111111111111111111111111111010101111111111111011011111111111111111111111111000000000000000000011111111111111111111111111111111111111110111011111011111110011100110011000111111111111111011111111110111111000111111111100011110111110000001000000110011111110111100000011010000100111101111111111011111111110010011110000011111111111101000000000000000000000001111011010010000000010010000011111110101111111111000000000000000001101010110110110011111111111111101111111111111111111111011010100111110111111111111111111111111111011001100000000001000000101111111101111111011111111100000111000001111111110100000001101111110000011111101111111111000000000000001111111111111111111111111111111101111001111100111111111111110000011111111111111111111111111111111101111111100011001101101111111111111110101111101111110010000110111111111011111101111111111111111111111111111111111110111001100101100001010111111111111111101111111111111111110111111111111011000000011110000001000000001111111111111111111110110001100011111111111110011111101100111111111111010111111010111110111110100101111111110101111100111111000010101111000000000000000011000000000000011111111111111101011111111110000111111111111111111000010101000111011111111111111111111010100110010111111111111111111111011111011111101111001000111111100000000011000111111011111011111111100000111111110111111000010011111000001000100011111111111111111111111111111011111111111111111111110100110011111011011101110100000001001110111111111101010000001011111101111111111110111111111111111111111111111111111111111111111111111111110110111111101101011100111111111111111111111111111111111111111111111111101111111111111101101111111111111111111111001011111000000001011100110111000000000001100111111111111111111111111111111010111111111101011111101011111000000011000000111111001111111111110111111101111111111111111111111110011111010111110100011011010111111000001110000000011011111111011111111111111110111111010111101000010010000000000100010011010111111111111110001111111111100000010010110110110111101001110110111011000011101101111111111111011000111111111111110001000000100100011111111111100011111101001000110111011101001001100001000111111111101111110111111111111111111111110100111111111111111111111111111111111010111111111011111011001011010110001000111111111111101111100000100111111111110111111111111111111100000011111111111111111111101111110111111111111111111111111111111111011111111111111010100001000011011001101000000010001001010111001000100111110111111111111111111111111111000010001110010111110101111111111111111111111111111111111111111111111111110111111111111111111111111111111111111111
0->BSW00008 HAPLO2 101110000000111111111111111111111111111111111111111111111111111111111111111111111110100101011000111011111111111111101111111011111111111111111111011100111110111111111111111111110111111111111111110011110101011111110111010101111111111111111111101000000010110000000000000100000110011011100001011111100110111000100110001111001000001111111111111111111111111111011111100000010011100000001100101010110111111111111110111101101111111111110100100010110111100111010111111100111010111111110001010111111111111111111111111111111111111111111111111101111111111111011110011111011111111111110101110111011111111111111111111110001011111011111111110010000101111111111000111111010111111010110000000101111111110111111001001100100011111111011010000100111000000000100001000111110000101000011111110111111010011000000000000000000001000001001000001000110001011111110011111111111111111111111111111011111011101111101111110001011111111111101110101101111001110111111111000001100111100000000111111111111111110101101111110010111101111101111010001000110100100100011001110100111000111111111111111111111110111111111100110000000000000011111111111111111111111111111111111111111111111111111111111111111111111111111111111111111111111111000000000000000000011110111011100111111101110110001110011010000110110011010100000000100000010001110111101101011110111110111111111111010001111101110010000010100000001010110100000110001111111111110001101111101010111100100001110001111111111111111111111111111111111111111111111111111111111111111111111111111111101101001001110001111111111110111111110111111111111111111111111111111111101111111111111011111111111111111111111111111111001011111001111001111010000111011001110000001111111111111111111111111111111111111111111111111111111111111111111111111111111111111111111111111111111111111111111111111111111111111111111111111111111111111111111111111111101111111111111111111111111111111111111111111111111101111110101111110101011011110010000011111111101111111111111111111101010000000101111011111111111111110001101000000011001111111110111111111101110110110101111111111111111111111110111000100001110000111111111111111111000001011111101100010000000111111111111111000001000101011111000000000110111011011111111111111101111111001101110100110001011110110111111111111111111111111000010111111111111011100001111111111111111111111111111110001111111110110011011110000011001111111111111111000000000000000000000000000000000000000000111000111111011000001111000010100000001111110001011011111111111111000001110100011001000011011111111111111111111111111111111111111110111111111111111111111111111111111111111111000001011111111111110000101011111111111111111111111000000001000001000111010100010010000000111111111111110001010011101111000001111111111011111110011110000000000001000111111100001111011110001111111110000000101111111111111011110111111111011111111111111101101111111011110111111111111111101111111111111111111111111111100110111111011111111110111111111111111111000000111011111111111111111110001011111100100000010000000111000101000110110001111110111100001111011100000000111111111110101111111111111111111111111111111110001111011111111110110000000010000001111110011111111111111111111110011000100010000011010000000000000011100111111111111011001011111111111111111111110001100100011110011110110111111111111110111110101111111101101111111111100111111111111111111111001011111111111111111111111111111111111111111111111111111111111111111111011000010100101011011111111111111111101111111111111111010111011011100111101111011111111101111111111111111000010111101110111111111100110000000000000000000111111100000110001111010000011111111011111111100011111101110000000111010001011111101111010111111111111111111111100000001000000001100001111111110111111111111111111101001011010100111111110111111111111111111111111111111111111111111111111111111111111111000000110000010100000000000000000000001010000000000101000011101111000010000000000000101111111111111111110111111111111111111111111111001111111111111111111101111111111111111111000000001111111111111111101110010010111111110101011111001110000000111000001000000000100000000000011111111110101000011111101110011110110001110111111111111111111111111111111111100101011110011111110000010000010110111100111111011100000000001111111111100001110111111111111111111111111111011011111101111111110111111111111111101000000011111001000110000000101111111100001000000000000010000000011111110111111111111110001001111011111110011100000010000000000101111111110100111111111111011111011111111111101111101011000000010111110000000000000000000000001111101000001011111111111111111111101111011111111111111011111101111011111111100001001100011111111111111111111111111100111111111001000000110000011111100111111111111111111111111111111111111111110011111110000101011111111111000001011000010001000100001000100000000000000011110110111111111111011111111111111111111110111111000011111100100010110010011011111111111111110111011100101000001000011001101110001110110001110010111111011001001011111111111101100111111110111111110111111111111111100101011111111111111111111110100111111111111111111111110011100001100001100001111111011011110111111000001110111100001000111100111111111111111111111111101111111110000000011111111111111111111101111111111111111111111111111111111111111111111111111111111111111111111111111101111111111011000011111111111101111111111111111111111111010111111000111000001111110111111111111101101111111111111111110101111011111111101111111111110010000001010001111111011001000000000000000111101100110101001000000001000000101010100001011101000000110100010111111111111110110111111100011010110010010001001010101001011011110100001110111111111011110100000000000000000001001111100101111111111011001010000011101101011110111111111111111110111011011110011001011011001011000000001000001111111111111111111111111111111111111110111111111111110000111111101011111101111111111111001100010000111111111011111111111111111111111111111111111111110111100111111111110100111111111010111110011111111111110000111111001111000000001011000000000001101110110101111111011000011000010001111111111111111111111111111101111111111111111111111111111100100011111111100011000110111110010111011111111111111111110000001100000000001000100111111111111011111000000100010011110111101001010110011111111110111111000001111111111111111111111001000100000000000000000100000100100000011101010001010000000001111111101111101111111100101001000111100100111110110111110001011000010011111111010100000111111111111001100000000000000001001000000000000000000000000101111111110011111111110100111111101000111111111111111111111111111111111111111111111111111111100000000000000110010100000001000010001000000001111111111111111111111111100000000000000000001111111010100001100000000001100000000111111111111111111110000111001011110000001000000000001111111111111111001010111111111111111111101010111011110111111111111111111111111111111111111111111011011111111101111111111111111111111111111111111111111111011111111111111111111111111111100000000000000110101110101101000000111101101111111111111111111111011110110111111111111111111111111111111111111111111110111100111111111111001010111110111110111111111101101011101111111111111111111111111111111111111111111111111111100111111111111111111111111110111111101101011111111111111111111111111111111111111011111111111000000000000011111111111111111111111111111111111111111111111111100111111111111001111111111110110111111111111011101111101111101111111111011101111100100011111111111111111111111101111111111111111111010111111111111111111110000001101011111111111111111111111111111111111111111111111111111111000011100001011110010000000111111111111111011110110111110111011001111110111111111111111010010111111110000000000111100011111111111000111111011111110111111111111111100100100111101111110010111100110001111111111110111001111111111111111110100000001000001010111010100111111111111000100110000001100110001111111100101001111111101100111001101000000001111111111111111111111111100001010000011101111000100011011111111111110100000011111100111000001001100110111111111111111111111111111111111111111111111111111111111111111111111111111111111111111111111111111111111111110001011111111111111111111111111111111111111111111111111111111111111111111111111111111111111111111111111101011111111111111111110111111110001101010000010111111110001000100110100001111111101011011111101100001111111111111110111100010011111101011111111111111111111111111111111111111111111111111111101011111111101111111111111011001111111111111111111111111111000000000000000000000000100100100100000100000001001111111111111111111111111111111000000000000000000000000000000000000010000000000000000000000011000101001111011011111111111111111111101000001000000010001110101101111111111111110011111111111111111111111111100011111111111111111010000011111111111111110011000111111111111011101111111110000000000011111110111111111111011111100000000000111111111011101111111111111111111111010111111111111111111111111111111101010010101110111111111001011101111111111111100010000000000000000000000000000000100000001010111111111111111111111001000010011001001111111111111111111111111111111111111111111111111111111111111111111111111111111110110001010011111111011010000000000000111111111111111111111110000011110000010111011100000000000000010000000000000000010100000000001000001001000001111001100010111111111111111111111111111111111111100100000000000000001101111111111111111111100100010010000111111000000011111001000000000000000000000000001100000001010000000000000001000000110100000000000000000000000000000000001111111001110100001111101100011111010111011111111111111111111110111001110111111111111010111111111111111111111111111111111111001100000001100101001000000100000000000000100001001000111111111111111111111111111111100100000000000000001110011001111111111111111111111111111111111111111111111111111111111111111111111111111111010010000111110101000011111111111111010011111111101111111111111110110011000111111110001001011111111100000100001000000110101111110101101010000110101111011111111100111011110010100111111110111111111111111111111011111111111111101111111111111111100100110000000010000000011111111111111111111111111111111111110010001001111111111110011111111111111111111111111111111111111111111111111111111111111100100000101111111111111111111111111111011111111111111111101111111111111111111111111111111100111111110111111110000000000000001000100000001000010011111110111111111111111111111111111111111111111111111111111111111111101110010000000011110110101000000001111111101010101111111111111111100001111111101111111111111110110101111111001111111110010000110000011111111111111111110111111111101000100000000011111111111111111111111111111111111111111111111111111111111111111111111111111111011100010000011111001011011011111111111011111111111110000000000000000101011011111101111111111111111111111111111111110111111000111110100001001011001000001100100100010000000000000001101010000111101101101111010101000110000010000000000111010110110000110010100000100001000000011000000000000000000010101111101101010111110111111011111111111111111111111111111111110111111110111111111111111111111111111111111111111111111111110011110111010111111111111111111111111111111111011100110111111110111111111011111111100000100001000011011110110100011101000000010001101111111111111111111111111111111111111111111111111111111111111111110111111111101111100001110000011100000110111111111011111111100000100011010000000010011111111111111111111110101011101111111111111011111111111111111110000010000111100000000001000000001111111111111101111111111111101100000000010111111111111011100110010011111011110111111111010000000000000000000010011111111000000000000111111111111000000000000000000000001111111111011111111111111101111111111110001111111111111111110001100000100111111111111111111111111010010000101000000000000000000000000010000000010001010001011111111111101100000011111111111111110110101111111111111100010001101010100001101101000001110100111111111111111111111111111111111111111111111111111111111111111111111111111100000111001101001001111000100001111111010001111101111101111111110111111111000001011100001011011111111010111001100000000000000111111100000000000000000001100001111110100111010011101000000000110111111111100000000000000000000000101000001100000000000001010110000111111111111111011011111111111111111111111111111111110111111111111000111111111111111111111111111111111111111111111111111110000000000000000000001111111111101010111000000111111111111110000100000001111111111111111111100000000000111111111111111111111111111111111111111111111111111111111111111111111111111011111000001111111111111111111111111111111111101101100110111101111111101101111111111111111111111111111111011111111111111111111111111111111111111111111111111111111111110111111111111011111111111111111111111111111110111111111111111111111111111111111101110000111111111111111110111111111111111101111111111111111001100100100000000000000000111111111111111111111111111111111111100101000011111111110111111111110100100000001001110001101001111001110111111111011110011111111110110000000111110011000000001001000001111100010011111111111111111111111111111111111110111111111000000001110111111111111111111111111111111111111111111111110011001111111111111111111111111111001011111111111111111111111111111111111111111111111111111111001000000000100000110000110111101111111011101111111111110101111111111111111111111111111111111111111111011100000000111111100000011110101001100001101110101000001111111001111011101111111111111110010111101111110000000000000000000000000000011111111111111111111001100000000001000000000010000000000110110000000111111111111111111111111111100110111111111111111111111111111111111111010101111111110101111101000000010111101111101110000001101111111111111011111111111111110111011111111111111111111111111111111111111111111111111111111111111111111111111111111111111111111111111111111111111111111111111111111111111111111111111111111111111111111111111111111111111111100001111111111111111111111111111111111101110101111101111101111111111111111111101111111010011111111111111111111111111011111111111111110000000000011111101111111111111111111111100010111111111011111111111101111111111111111111111111111111111111111111111111111111111111111111111111111111111111111111111111111111111111111111111111111111111111111111111111111111111111111111111111111111111111111111111111111111111111111111111111111111111111111111111111111111111111111111111111111111111111111111111111111111111111111111111111111111111111111111111111111111111111111111111111111111111111111111111111111111111111111111111111111111111111111111111111111111111111111111111111111011111111111111111111111111111111111111111111111111111111111111111111111111111111111111111111111111111111111111111111111111111111111111111111111111111111111111111111111111111111111111111111111111111111111111111111111111111111111111111111111111111111111111111111111111111111111111111111111111111111111111111111111111111111111111111111111100111101000000000000000000000000000011101111111111111111111111111111111111111111111111111111111111111111111111111111111111111111110101111111111110111011111111111111111111111011111011111111110100010000001101000001111111111111111111111111111101111111111111011111110011111111110010111111011111111111111111111111111111110110111111010010010001110011111110011010101001000111111111110011101111010000001101111111111111111111111111111111111111111100000000010100110110111111111111111111111111111111111111101111100111111111111111110111111111111111111111111111111111111111111111111111111111111111110111111111111111111111111110010111111111110011000111111010111110110101101111110110000111011000110100111111111111111111111111111111111111111111111111011111111111111111110111111111111111111111111111111011111111111111111111111101111111111111111111111111110111111111111000001111111111111111111111111111111111111111111111111111111111111111111111111111111111111111111111111111111111111111111111111111111111111111111111111111111111111111111111111111111111111111111111111111111101111111111111111111111111111111111111111111111111111110000000100000010000000100110111111111111111111100011011111111111011111111111001000000000011111111111110000111111111111111111111111111111111111111111111111111111111111111111111111001101111110111111111111100010011000100101110111110001111110110110111101000100011111110111111111111111111111111111111111111111111111111111010001111111111111111111111111111111111111111001110111111111111111111111110101111111111111111111111111111111111111111111111111111111111111111111111111111111111111111111111111111111111111111111111111111111111111111111111111111111101111111111111111111111111111111110011000010111111111111111111111111111111111111111111111111111111111111111111111111111111111111111111111111111111111111111111111111111111111111111111111111111111111111111111111111111111111111111111111111111111111111111111111111111111111110000000001011010111110000101101110101111111111111111111111111111111111111111111111111111111111111110111111111111111111111111111111111111111111111111111110000111001001000111111111000000010111111111111111111110111111111111111111111111111111111111111111111111111111111111111111111111111111111111111111111111111110000110111110000010001111000111111001111000001000000001000110111111111110001010000000111000000100001111111011111111011100001110000000000100000000101110011111111111010001011111110111111111111110111111111111111111111111111111111100111111111111111111111111111111101101000001101111111001100110101111110101000110000000000011111111101000010000000000001110000111110101111110111111111111111111111111101111111111111111111111110111111111111101110001110100111101100111111111111111000111111101111110110011111111011111111111111111011101111111000000000000000000000000000000010001011011101011010010000000000111001111111111111111110111101011111111111111111111111111111011110001111111110111111111111111111111111111111111111111111010111111111111111110111111111111111111111111111111111111111111111111001111111111111111111111111111111111111111111111111111111111111111111111111111111000000101111111000111110000100000011111000000000000010010000100001100100000110111111111111111111111111111111111111111111111111111111111101001101101111011000011111000001010010100000100100000000100111000000000000001010000000000001010000000000000000000000000000000000000000000000000000000000000000000000000010000000000000000000000000000000010000000000000000000000000001000000000000000000000000000000000110000010011111111111111101000011111101000111000011111111111111111011111000000011111010111110010001101111111111111111111111111111111111111111111111111111100100100000011111110000101111111111111111111111111111111111111111110000100001010001111101011010111101111001111111111111111111111111111101111101100111111111111111111111110000100000111000101000000000110111111100000011000000000000100000000000111001100000000000001100001111111111111111111111111111111111111111111111111111111111111111111111111111111111111111011111111111111111111111111111111111111111111111111111111111111111111011111011101110110110110001110000000000000000000000000001000000000100111111110100000000000100000010000110011111111111111101111111111111111111111111111111111111111111111111111111111111111111111111111111111111111111111111111111111111111111111111111111111111111111111110111111111111111111111111111111111111111111011111111111111111111111100000000011111100010111000000000100011010001111111011011111000010111111111100011100011001100001001111111111111111111111111111111111111111111111111111111111111111111111111111101011111110100000100010010000000000001101110111000000000000000010010010111111111111111111110000011111111110110100011111000000010000100000001111110001111111111111111111111111110110000011000111101001110011111000110111101011111011011110000011111111111111111111111111111111111111111111111111111111100000010100001111111110000000010000011011100011000001000000000010110000101101000000111111111111111111111111001101100000101011000100101111111100101100001111001001111111111010111111001111101111111111111111111111111111111111111111000010000011000110001001111000111111000010011111111111111111011101011100000100001001111100010000000000001111100000000000000111111111111111111101000110000001111000000001000000111010100111101010111111111111111111111111111111111010100000000100001000111111111111111111111111111111111001111111110111011100010111111110111111110111111101111111111111111111111101111111110100001000100000010011101011011110011101100110111101111100000000001000110000111111111111111111111111111111111111010011111111111111111001111110000001001011111111111111000000001111111111111110110001111111111111111111111111111111111111111111111111111111111111111111111111111111111111111111111111111111111111111111111111111111111111111111111111111111111111111111111111111111111111111111111111111111111111111111111111111111111111111111111111111111111111111111111111111111111111111111111111111111111111111111111100110100000000000000000100001110001110000000000000000001101011111101111111010100001001011110011110000010100000011111111111111111111101010011111111001010001110101111111101100111111011111111101111111111111111111111111111000111111111111111111011010111010111110000111100111111111101111111100111110110001111111111111011111111101001111111100110100000000001111111001111111111011101000000110001001101001010000000000000000000000000101011111100000100111111111111111111111111111111111111111111111111101110010001100001000011101111111111111111111111111111111110110000000001000000000010000111111010000111111111111111111111111011101011110110000000000101111001111111111111000010010000000000000000000000000000000010110000000111111011110111100000111111111111111111111111111111111111111111111111111111111111111111111111111111111111111111111111111111111111111111111111111111111111111111111111111111111111111111111111111111111111111111111111111111111111111111111111111111111111111111111111111111111111111111111111111111111111111111111111111111111111111111111111111111111111111111111111111111111111111111111111111111111111111111111111111111111111111111111111111111111111111111111111111111111111111111111111111111111111111111111111111111111111111111111111111111111111111111111111111111111111111111111111111111111111111111111111111111111111111111111111111111111111111111111111111111111111111111111111111111111111111111111111111111111111111111111111111111111111111111111111111111111111111111111111111111111111111111111111111111111111111111111111111111111111111111111111111111111111111111111111111111111111111111111111111111111111111111111111111111111111111111111111111111111111111111111111111111111111111111111111111111111111111111111111111111111111111111111111111111111111111111111111111111111111111111111111111111111111111111111111111111111111111111111111111111111111111111111111111111111111111111111111111111111111111111111111111111111111111111111111100101101011111111111111111111011000000100000000001011010000000000000000001101111111010000000000000000010001111111000001000010001100001000100111101000000000001111011111101110101111101101011001001111111111111111111111101111101110111100110111011111111111010111111111111111111111111111111111111100011111111111110101110000011101111110110111111111111111101101111101111111011110110000110110000000100000000000110001110111111111110111110011000001111110010000111110000000011011000001110110011001000000010100000001100000000010100010000110000000000000000001001000011011100001000000010011111111001110100000000001111111111000000001110101110101110101111000111111111001111111111111011111110111100001100011111111111111111111100000000000000000001011111111111111010101100010101101100111111111100111111011101111111100100111111111111111111111111111111111001010000011110101011001100011111111111111110110001100000000000001110000000000000100110100010001101100110001011110110011111101011111111111111011100000000000100000000001100011111111111101111111110101110111011111101111010111111111111100110001111111000000000000000001111001000100011111001011111111110011111101001011011001110011111011111111111111111110111111111100010000010110111001111100010110000000000001111111111111111111100000111111110100111111011111111001011011001101100010111111111111110110111011101111110111110111111111111111111111101111110111111111111000000011110100011100000110100111100100011101111111111111110011010000101010000000111111111111111111111111111101111111111111011011111111111111101111111001111111111101111100101010111111111111111111111111111000101001110101111011111011111011111101111101000010011111111111101011001110111111111111111111111110000110111111111000101011010010101011111100111111111111111111111111111111111111111111111111111111111111111111011111111111111111111111111111111111111111111111111111111111011111010001011111011000000001110111111111111111111111111111111111111111000000000011010101011111111111111111111111110000000111111111100101111110000000000111111110000111011111111111111000011111111010000111100100111100000010111100011111111111111111001000010001001110110111011011100111101011100001000001101101111100101010000010111101000000100000011011100000110000100101110000000000100000001011010111111111110110011111011111111111111111110111111111111111101101111111111000011010000001111111111101011000010000011111111111111111100001111111111111111111111111111111111111111111111111111111111111111111111111111111111111111111111111111111111111111111111111111111111110111111111111111111111111111111111111111111111110010010011111111111111111111111111111111111111111101111111101111011111111111110001111101111111111111111111111111111111111000111011111111000011111111111111100110111111111111111111111111111011111101110111111111111111111111111111111111111111111111111111111000101111111111111111011111111111111111111111101111101111111111100111111111111111111111111111110011000000000000001101011111111111111111111111111111111101101111111111111001010111111111101111111011111011111111111111111111111111111111111101111111111111111111111111111000000111111111111111111101110111111111111111111111111111110000001111111000000000000000000000011100000000001111111111111111111011111111111111111111111111111111111110111101111111111100011111111111111101111111110000000011111111111111111111111111010011101111011101111101011110111111111111111111111111111111111111111111111111110111111111111111111111111111111101111111111111111110011111001101111110110111011111001010011000000111111111111111111111111111111111111111111111111111111111111010101111111111111011011111111111111111111111111000000000000000000011111111111111111111111111111111111111110111011111011111110011100110011000111111111111111011111111111111110111111111111111101111110011111110111111101101111111000011111100111111011111111111111111111111111111111111111111111111111111111111111111111111111111111111111111111111111111111111111111111111111111111111111111111111111111111111011111111111111111111011111111111111111111111011111111111011001110110001110000000001111111111111111111111111111110011111111111111111111100111111111111111111111110100000001101111111111111111110001000011111111111111101111111111111111111111111111111111111111111011111111111111111111111111111111111111111111111111111111111111111111111111111111111110000000100111111111111111111011110101111110010110011111111111111111111111110111001101010111011111111111111011111111111111101111111111111111111111111111111101111111111111111111111111111111111111110011101111110011100100000000111111101001110111111101100111000101111001000011001010100100111111110101111100111111000010101111000000000000000011111111111111111011111111111101011111111110000111111111111111101111111010000111011110111111111111110010100110010111011101100001001100101111011111101111001000111111100000000011000111111011111011111111100000111111110111111000010011111000001000100011111111111111111111111111111011111111111111111111110100110011111011011101011011111110111110111111110010111111110101001101001111111110111111111111111111111111111111111111111111111111111111111111110111010011100111001000001111110110111110111111101000011111111111101111111111111101100110110001010011010000111011011111111011011011010000000000000001000011111011100000000010011110110101100001100001010000000000001000000011000000101011001001111111111111111001000110001111101010100111111111111111111111111111111101111111111101111111111111111111111111111111111111111111111111111111111111111111111111101100111000000000110011111110111111111110111010111110110111111001101111111111000011101101101111111111000100001001111111111110111111101111111110100111111111111110111111111011100011110110011001011111111111111111111110111111111111111111110100111111111111111111111111111111111010111111111011100101111110111011111111111111111111111111111111111101111111111111111111000010000011111110101101011111111111111111111111111111111111111111111111111111111111111111111111111111111111111111111111111110011101111111101110100111110111111111111111111111111111111111111111111111111111111111111111111111111111111111111111111111101111110111111111111111111111111111111111111111
0->BSW00009 HAPLO1 101110000000111111111111111111111111111111111111111111111111111111111111111111111110100101011000111011111111111111101111111011111111111111111111011100111110111111111111111111110111111111111111110011110101011111110111010101111111111111111111101000000010110000000000000100000110011011100001011111100110111000100110001111001000001111111111111111111111111111011111100000010011100000001100101010110111111111111110111101101111111111110100100010110111100111010111111100111010111111110001010111111111111111111111111111111111111111111111111101111111111111011110011111011111111111110101110111011111111111111111111110001011111011111111110010000101111111111000111111010111111010110000000101111111110111111001001100100011111111011010000100111000000000100001000111110000101000011111110111111010011000000000000000000001000001001000001000110001011111110011111111111111111111111111111011111011101111101111110001011111111111101110101101111001110111111111000001100111100000000111111111111111110101101111110010111101111101111010001000110100100100011001110100111000111111111111111111111110111111111100110000000000000011111111111111111111111111111111111111111111111111111111111111111111111111111111111111111111111111000000000000000000011110111011100111111101110110001110011010000110110011010100000000100000010001110111101101011110111110111111111111010001111101110010000010100000001010110100000110001111111111110001101111101010111100100001110001111111111111111111111111111111111111111111111111111111111111111111111111111111110010110110111011111111111110110101001001001101110111111111111111111111100011111111111001010111111111111111111111111111111111111110011111111101111000100111101111111111111111111111111111111111110000101001111001110001100001110111111111111111111111111111111111111111111111111111111111111111111111111111111111111111111111111111111111111111110010000000000000000010010000110000010000110001110111111011111111011111011011111111111111111111111111111111111111111111111111111111111110111111111110101111111111111111111011100001010000000011111111111111101111111111111111111111111111111111111111100000000000000000111111111111111100011111110111111111111111111110111011111011111111111111111110100000000000000011101100111010011111111111111111111001000000010000000000001111111111111111111111111111111111111111000000000010011111110010101101111111100001111111111111111000100100111111111111111111111111111111111111111111100111110111111111111111111111111111111111111111111111111111111111111111011111111111111011011101111111111111101001101111111000000101101011101111111111111110011111110000010111111111111011110010001111111111111110001111111111100111110111111111111111101011111101111111000000000000110110111101011101011111000000011110010101111111111110000001000111111100001111011111111111111101111111111111111011111111101100100111111111111111111111111111111111101100110110110111111111111111011111011111111111111111101000111111111111111010001011111111111000110111111111111110100000001011111100100000010000000111000101000110110000000000000111111111011100000000111111111110101111111111111111111111111111111110001111011111111110110000000010000001111110000100000000000000000001110111111111111111111111111111111111011111111111111011001011111111111111111111111111111111111111111111111111111111111111110111011111111101010011111111111010100001000111101011011111001110111111111011101000000000000000100000000000000101010011000111111111111111111111111111111111111111111111111111111111111111111111111111111111111111111111111111111111111111111110110111010111111111111111111111111111111000000011111001111110101101111111101101000011100011111111111111111101111111111111111111101001111111111111111111111111111111111111111111111110001111111111111111101011111110101011100001011111110001111111111111111111111111111111111111111111111111111111111111111111111111111111111111111111111111111111111111111111111111111111111111111111111111111111111111110111111111111100000000000010111111111111111111111111111111111111111111111111111111111111111111111111111111111111111011111111111101111111111111111111111111111111111111111100001111111111111111111111111111111111111101111011111111111111111111111111111111100001100011111111111111111111111011000000100011111111111111111111100001110111111111111111111111111111111111111111111111111111111111111111110111111100000110111001111111111111000100011111111111111111111111111111101111111111111111111111111101111111111111111111111111111110111111110100111111111101110111111111111111111111111111111111111111111111111111111111111111111111111111110110111111111111111111111111111111111111111111111111111111111111111111111111111111100000000000000000111111110111111111111111101111110000011111111111111111111111111111111111111111111110010001111010100000001111111110111111111111111111111111111111111111111110010101111111011000111111111111111111111111111111111110000011111101110010011011111111111111111111111111010111111111100110111111111111101111111111010001101111010111101111101111111011101111111111101111111111111111111111111111111110111111111111111111111111111111111111110111111111111111111111111111111101111111011111111111111111111111111011111010001111111111001111110001000001111111111100100001111111110110111111111111111000001000000111111101000111110011101111100000000000000000111011111111010100000111111000000010000110111111111111111111111101111111111111111111110111111111111101101111111111100010111111111111111111111111111111111111111111111110101011110111111111111111111111111111111111111111111111111111111111111111111111111111011111111111111111110001110111111111111111111111111111111111111111111111111111111111111111111111111111111111111111111111110000011010000000001101011010000010100000000110111111100001000001010100000001100110100000000101111111111111111111111111111111111101111011111111111110111111111111111111011111111111111101111111111111110111111000111111111011111111111111111111111111111111111111111111111111111111110000111111111111111111111111111111111111111111111111111111110110111111111110011111111111111011111111111111111111111111111111111111111111101111111111111111111111111111111111011101111101111100111001111111101110110101000011111111110000110011111111010000100100111111111110111111111111111111110111111111111011101000000001101100000000011101000101000010011111111111111111111111111011111011111111111111111110111111111111111111110000111111011100101001111111111111110111111111101111111100010011000010111111111111111111111111111111111111111111110111111111111111111111111111111111111110111011111111111111010111100111111011111111111111111111111111111111111111111111111111111111111111111111111111111111111111111111101111100111111111111111111111111111111111111111110111111111111111111111111111111111111111111111111111111110110101110000001000000000001111111111111111111111111111110001000101111111111110101111111111111111111111111111111111111111111011011111111101111111111111111111111111111111111111111111011111111111111111111111111111100000000000000110101110101101000000111101101111111111111111111111011110110111111111111111111111111111111111111111111110111100111111111111001010111110111110111111111101101011101111111111111111111111111111111111111111111111111111111011111111111111111111111111111111111110101000111110100000000000011000000000011111111111111111111111111111111111111111111111111111111111111111111111111111111111111111111111111111110111111111111111111110010000110000010000011111111111111111111111111011111111111101111110111111111111111111111111111111111111111111111111011111101111111111011111111111111111111111111111111111111111111111111111111111111111111111111111100111100111011000011111110111111111111111100000111111111111111111111111111111111111111111111111111111111111111111111111111111111111111111111111111111111111111111111000001001011111111111111111111111111111111111111111111111111111111111111111111111111111111111111111111111111111111111111111111111111111111111111111111111111111111111111111111111111111111111111111111111111111111111111111111111111111111111111111111111111111111111111111111111111111111111111111111111111111111111111111111111111011111111111111111111111111111111111111111111111111111111111111111111111111111111111111111111111111111111111111111111111111111111111111111111111111111111111111111111111111111111111111111111111111111111111111111111111111111111111110001111111111110001000011101111111101011111111111111111111111111111111111111111111111111111111111111111111111111111101111111000000000000000000010000000111111111111111111111111111111111011111111111111111100110111111101011101011111111111111111111111111111111111111111111101111111111111111111111111111010110111110111111111111111111110011111110111111111111111010110111101000000001111000010011110000000011000011110111111111111111111111111111111111111111111111011111111111111010110010001111111111100000011000000101000100110011111111111111110111100011111111111111111111111111101001011101111001111110001111011101101011111000000011111111111111111111111111111111111111111111111111111111111111111111010111111111111111111111001000010011001001111111111111111111111111111111111111111111111111111111111111111111111111111111110110001010011111111011010000000000000111111111111111111111111111111111111111111111111111111111111111111111111111111111111111111111111111111111111111111111111000000011111101101111111111111111111111111111111111111111111111111111111111111111111111111111111111111111111111111111111111111111111111111111111111111111111111111111111111111111111111111111111111111111111111111111111101111111011111111111111110101111111111111111111111111111111110110111111011111111111100110010011011100110100000111111111111111111110011110110111111111111111111111111111111111011111111111111111111111111111111111111111111111111111111111111111111111111111111111111111111111111111101111111111111111111111111111111110101111111010001110111111111111111101111111011111111111111100000101111111000111111110001001011111111100000100001000000110101111110101101010000110101111011111111100111011110010100111111110111111111111111111111011111111111111101111111111111111100100110000000010000000011111111111111111111111111111111111110010001001111111111110011111111111111111111111111111111111111111111111111111111111111100100000101111111111111111111111111111011111111111111111101111111111111111111111111111111100111111110111111110000000000000001000100000001000010011111110111111111111111111111111111111111111111111111111111111111111101110010000000011110110101000000001111111101010101111111111111111100001111111101111111111111110110101111111001111111111111111111111110000001001010010001001100000011111111111111101111111111111111111111111111111111111111111111111111111111111011111111111111111111111111111111000111111111111111101111111111111111111111111111111111111111110100111000001001100000000110001111111111101011111111111111111111111111111111111111111111111111111111111111111111111111011111111111111111111111111111111111111111111111111111111111111111111111111111111111111111111111111111111111110111111111111111111000000000000000000010000000000001000000001100000000000000000000000100000110000111111111000011101111111111111111111111100110000000111111111110111111010011111111111111111100001111111111111111111111101111111110010111111111110111111111111111111111111111111111111111111111111111111111111111111111110001011011111111111111111111111111101011111111111111111111111111101101111111111110001000000000000011111111111111110111111111111111111111111111111111111111111111111111111111111111111111111111111111111111111111111111111111111111111111111111111111111111111111111111111111111111111111111111111111111111111111111111111100000001111111111111111111111111111111111111111111111111111111111111111111111111111111111111111111111111111111111111111111111111111111111111111111111111111111111111111111111111111111111111111111111111111111111111111111111111111111111111111111111111111111111111111111111111111111111111111111111111111111111111111111111111111111111111111111111111111111111111111111111111111111111111111111111111111111111111111111111111111111111111111111111111111111111111111111111111111111111111111111111111111111111111111111111111111111111111111111111111111111111111111111111011111111111111111111111111111111111111111111111111111111111111111111111111111111111111111111111110000100011111110111011011111111111111111111111111111111111111111111111111111111111111111111111111111111111111111111111111111111111111111111111111111111111111111111111111111111111111111111111111111111111111111111111001111101111111111111111111111111110111011011111111111111111111101111111111111111101111000011010111011110111110010011110000000000000101111011111111001110101000000000001111111111111111111111111111111111111111111111110110111111111111111111111111111111111111111111111111111111111111111111111111111111111001110111111111111111111111111111111111111111111111111111111111111111111111111111111111111111111111111111111111111111111111101111111111111111111111111111111111111111111111111111111111111111111111111111111111111111111111111111111111111111111111111111111111111111111111111111100000000000000010111101111101111111111111111111111111111111111111111111111111111110110001101110011000100000001111111011111110111111111111111111111111111111111111111111111111111111111110111111111011111111111111111110101110111111000111001111111111111111111111111111111111111111111111111111111111111111111011111101001010110011111111111110111110100111111111111111111011111111111111111111111111111111111111111111111111111111111111111111111111111111111111111111111111111111111111111111111111111111111111111111111000001111001110111111110011111010001001100011111101111111111111111101111111111111111111111111101111110010000000000000100000000000010111111111111111111111111111111111111110001011011101101111111111010111000111111111111111100000000000100000001111111000111110001000101111111111111100000011111111011111111100000000000100000100000011110000011110100000000000011111111111011111111111111110110111111111011111111111111111111111111111111011000000001110100001111111111111111111111111111010000000000000000000000011101000000000111111111111111100000000000000100000000000000011111011111111111111111111111111111111111111111111111111111111111111111111111111111111111110111111110010000011111111111111111000011010110010100111101000011110000000000100000000000000000000110000001001010000110011001000010111101000111111111111111101111111101111001111110101111111111111111111111101100110011110001111110011000100001111111101111111111111111111111111000000111101000000000000011111111111111111111111111111111111111111111111111111111111111000110011101011011111100100000000011111110100100100000000000110000111111111111110111111101000001111111111101000000000000000000000101100111111110000000000010100000000000100000000000000011111000000001011111111111110110101111011111111111111111111111111111111111111100100000110000000111111111111111100101110000000111110011111111111111111111111111111111111111111111111111111111111111111111111111111111111111111111111111111111111111111111111111111111011011000001111111000100000111111111111111111110000101101110101011101111110110111110100000100110100101111111111111001111011111110011111111111111111111100111110111111111111111111111111111111111110000101101101110001100000001100101010110111000000000001100010000101111110011010111111100000111111101101010111111111111111111111111111101110111111111111111111111111111111111111111111111101111010010001011111111100011111111100001000010111101111001001110011100101110111001110001011111111111111111101111011111001110111111111111111111011111111111111111111100110111111111111111111111111111111111111111111111111111111111101111100000000000001111111111111111111111111111110101111111011011011111110110110001000000000011111111111111111111111111111111111111101111110010001111111101111111101111111111101111111111110000000000001000000000000000011110111100000000000100000000001111111111111111111111111111111111111111111111111111111111101110111111111111111111111111111111111110111111111111111111111111111101111111011111111111111111111111111111111111111111111111111111111111111001011111111111111111101000011111111111101100100001111111111111100000011110100000000010111111111111111111111111111101111111111111111111111111111111010001010001110000001001011111111111111111111111110100011111111111111111111110000000000001111111111101111111111111111111111111111101100001110111111111111111111111111111111111111111111111111111111111111111111111111111111111111111111101111111111011111011111111111101000000000000000001111111111111111100001001000000000000101111000110001011111111111111111111111111111111111101111111111111111111111111111111111111111111111111111111111111111111111111111111111111111111111111111111111111111111111111111111111111111111111111111111111111111111111111111111111111111111111111111111111111111111111111111111111111111111111100101000001111110111111111111111111111111111111111111111111111111111111111111111111111111111111111111111111111111111111111111111111111111111111111101111111111111111111111111111111111111111111111111111111111111111111111111111111111111111111111111111111111111111111111111111111111111111111111111111111111111111111111111111111111111111111111111111111111111111111111111111111111111111111111111111111111111111111111111111111111111111111111111111111111111111111111111111111111111111111111111111111111111111000000100111000000000001100111110000000100010000000000000100010000010001111111110011111110111111011000100000000000001100000010111111111111111110001111100001010000101000111111111111101111111111111111111111111111111111111111111111110001111111111111110011101001110110101110111111101111110111111110111011111111111111111111101111111001111100000000000000101100110111110000000000000011111111111111001111111111110110101111100001011111111111111111111111111111111111110000000111110111111111111111111111111110001010000000101111111111111111111111111111111111111111111111111111111111111111111111111111111111111111111111111111110000000000010101111111011111101111111110111111000000101111111000110010000100000000000000000000000010010000100001100100000110111111001100000000111101111111111111111111111111111111111111111111111111111111111111111111111111111111111111111111111111111111111111111111111111111111111111111111111111111111111111111111111111111111111111111111111111111111111111111111111111111111111111111111111111111111111111111111111111111111111111111111111111111111111111111111111111111111111111111111111111111111111111111111111111111111111111111111111111111111111111111111111111111111111111111111111111111111111111111111111111011111111111111111110100010011000100001111111111111111111111111111111111111111111111101111111111111111111111111111111111111111111111011111111111111111111111001001011111111111111111111111111111111111111111111111111111111111111111111111111111111111111111111111111111111111111111111111111111111111111111111111111111111111111111111111111111111111111111111111111111111111111111111111111111111111111111111111111111111111111111111111111111111111111111111111111111111111111111111111111111111111111111111111111111111111111111111111111111111111111111111111111111111111111111111111111111111111111111111111111111111111111111111111111111111111111111111111111111111111111111111111111111111111111111111111111111111111111111111111111111111111111111111111111111111111111111111111111111111111111111111111111111111111111111111111111111111111111111111111111111111111111111111111111111111111111111111111111111111111111111111111111111111111111111111111111111111111111111111111111111111111111111111111111111111111111111111111111111111111111111111111111111111111111111111111111111111111111111111111111111111111111111111111111111111111111111111111111111111111111111111111111111111111111111111111111111111111111111111111111111111111111111111111111111111111111111111111111111111111111111111111111111111111111111111111111111111111111111111111111111111111111111111111111111111111111111111111111111111111111111111111111111111111111111111111111111111111111111111111111111111111111111111111111111111111111111111111111111111111111111111111111111111111111111111111111111111111111111111111111111111111111111111111111111111111111111111111111111111111111111111111111111111111111111111111111111111111111111111111111111111111111111111111111111111111111111111111111111111111111111111111111111111111111111111111111111111111111111111111111111111111111111111111111111111111111111111111111111111111111111111111111111111111111111111111111111111111111111111111111111111111111111111111111111111111111111111111111111111111111111111111111111111111111111111111111111111111111111111111111111111111111111111111111111111111111111111111111111111111111111111111111111111111111111111111111111111111111111111111111111111111111111111111111111111111111111111111111111111111111111111111111111111111111111111111111111111111111111111111111111111111111111111111111111111111111111111111111111111111111111111111111111111111111111111111111111111111111111111111111111111111111111111111111111111111111111111111111111111111111111111111111111111111111111111111111111111111111111111111111111111111111111111111111111111111111111111111111111111111111111111111111111111111111111111111111111111111111111111111111111111111111111111111111111111111111111111111111111111111111111111111111111111111111111111111111111111111111111111111111111111111111111111111111111111111111111111111111111111111111111111111111111111111111111111111111111111111111111111111111111111111111111111111111111111111111111111111111111111111111111111111111111111111111111111111111111111111111111111111111111111111111111111111111111111111111111111111111111111111111111111111111111111111111111111111111111111111111111111111111111111111111111111111111111111111111111111111111111111111111111111111111111111111111111111111111111111111111111111111111111111111111111111111111111111111111111111111111111111111111111111111111111111111111111111111111111111111111111111111111111111111111111111111111111111111111111111111111111111111111111111111111111111111111111111111111111111111111111111111111111111111111111111111111111111111111111111111111111111111111111111111111111111111111111111111111111111111111111111111111111111111111111111111111111111111111111111111111111111111111111111111111111111111111111111111111111111111111111111111111111111111111111111111111111111111111111111111111111111111111111111111111111111111111111111111111111111111111111111111111111111111111111111111111111111111111111111111111111111111111111111111111111111111111111111111111111111111111111111111111111111111111111111111111111111111111111111111111111111111111111111111111111111111111111111111111111111111111111111111111111111111111111111111111111111111111111111111111111111111111111111111111111111111111111111111111111111111111111111111111111111111111111111111111111111111111111111111111111111111111111111111111111111111111111111111111111111111111111111111111111111111111111111111111111111111111111111111111111111111111111111111111111111111111111111111111111111111111111111111111111111111111111111111111111111111111111111111111111111111111111111111111111111111111111111111111111111111111111111111111111111111111111111111111111111111111111111111111111111111111111111111111111111111111111111111111111111111111111111111111111111111111111111111111111111111111111111111111111111111111111111111111111111111111111111111111111111111111111111111111111111111111111111111111111111111110000000001100000010100000000110101010101000100100000000000000111111110111010100000001011100001100011111011000000000111111111111111111111111111111111111111010010001010001011101111011111011111110111110000111100100111111111111111111111111111111111101010000011101111111111111110111111000110000001110110110011101100101111111111110011111110111111100111111011110010110011111010111111111100001111100111111111111111111111011110100000011010000001110101101100011111100110011111111111111011111011111111111111101111111111111111111011011110111111011111001101111101101100110100110111111011100111111111111111111110111100010000000001111100001011101111111111111111111111111111000001011111101010011110000000011111011111111111101110100101110111111101111111001110111111001100001001111111100010000110101111110100000001100111111100001011100111101111011001000000011110011100101111110011010000101010000000110000000000000000000000101110000000010111010111010011001011110111111110100000000010111111010101110111111000001101011101100111111001111111111111111110111111111111001110111111111111111111011101111111111111111100000001100101111101010111101011011011111111111011111100111110011101000011100111111000010000001111111000000000111111111110011111111111111111111111111111111111110001100111001000101000100001011110101010100001101011110111111111111111111111111111111111111111000000000011010101011111111111111111111111110000000111111111100101111110000000000111111110000111011111111111111000011111111010000111100100111100000010111100011111111111111111001000010001001110110111011011100111101011100001000001101101111100101010000010111101000000100000011011100000110000100101110000000000100000001011010111111111110110011111011111111111111111110111111111111111101101111111111000011010000001111111111101011000010000011111111111111111100001111111111111111101111111111111111111111111111111111111111111111111111111111111111111111111111111111111111111111111111111111111111110111111111111111111111111111111111111111111111110010010011111111111111111111111111111111111111111101111111101111011111111111110001111101111111111111111111111111111111111000111011111111000011111111111111100110111111111111111111111111111011111101110111111111111111111111111111111111111111111111111111111000101111111111111111011111111111111111111111101111101111111111100111111111111111111111111111110011000000000000001101011111111111111111111111111111111101101111111111111001010111111111101111111011111011111111111111111111111111111111111101111111111111111111111111111000000111111111111111111101110111111111111110111111111111111111111110100111111111111111111111110111111111111111111111111011101101111010110100000011110001000110000111111110111111111111110110010011111010000111001111111111110000100010100101111111101100101111011101111101111111111111111111111111111111111111111100111111110111001011111111011111110111010111111010000100000000001100001111110111111111001110110111111111111101111101000111101010010000000000000000000111111111111111111101001111111111100101111100111110101111000111110110110111111111111111111111111000111111101100100111111111111110001001111111111111111111111111111101111100111111111100000000001101001111000111111101101101111101100001000000010011111111111100000011010000101110011111111111111111111111111111110000000111100010000000111111111111110000101111100101001111111101111011011111110101111111111111111111111111111111111110110110011111111111111100000000000000000000000101111111111011001110110001110000000001111111111111111111111000000001100100110000000100000011011111000111110000111110011110010011110001111100000010111111100111111111111101111111111111110000111001100001111101111111011111111111011111111111111111100111111111111111111111111001001111110110000010000000011111110101111101111110010000110111111110111101101111111111111111111110000011010111111110001111111100001100100100011011000011111111111111111111111111111111111111111111111111111111111111111111111110011101111110010111111111111111110111111111100111110110001111100010001011111111100100101111111110101111100111111000011110101111111111011111110111111111111111001101000001111111111111111111101110101110111101111111011000111011111111010000000011110111110011111111101111111111111011111011111101111001000111111100000000011011110101111011101100110011111000000001011111000010001111111110111111111111100000000001100001000100100110001111111111011110111111111000010101111111111111111111111011110011101010000001011111111011111111110111111111111111111111111111111111111111111111111111111111111111101111100100111000010000000000110011110111111100000001010101010000100001111111101101111111111111111111111001011111000000001011100110111000000000001100011000010100000000010011110110000100101110010000100000000001011101111111111010100110111011111110111110010111101101111101011111000011000000000000000001000111101110111110010000000011011111111110000011100000000011101011111101000011011111111111111010011010111111111111110111111111111100110011101011110110111101001101110100011111101111010010000000000111111111111111111110001000000100100011111111111100011111101001000111111011110001111110001010111111111100101110111111111111111111111110100111111111111111111111111111111111010111111111011100101111011011001111111111111111111111111111111111101111111110111111111111111100011111110101101111111000111010000110111111111111111111111111111111111011111111111111000100001000011011001110001101111111101110111101110101100011011100010110101111111111111111111111111111111111111000000000101000100000000000000111111111011101001111100111111100111111111111111111111111101
0->BSW00009 HAPLO2 010011110001100010111000010111101111001111111110011101110001111100111111111100000111011110111111111111001011110000010011111011111111111111111111011100111110111111111111111100101001100011111111101110000000000111111101111110111111111111111111111111111111011111111111111011111111111111111001111111101111111100000110001011001000011011111111011001111111100011101110011111101111011111110011010101001111111011111110111111111111111111111111111101011001111001101000000011000101010010011111111010001111111111111111111111110100100111001011111111110101111111111111111111111011111111111111111111111111111110111111111111111111111100111111111111111010000000000111000111111111111111111111111111111111111111111110001111111111111111111111111111111000110111111111111111111111111111111111111111111111110000001000000000001000000001111111111111111110100000011101100110110111111101110111111111111111111111111111111110111111111011111111010010011110111111010101111110111111111111111111110111111101111111110101001110001000111101111111111100111111111111100110001011000110111111011011111101010000111111111000110000000000000101101100100101111111111111111111111111111111111111110000010000011111111111111011111111111111111111000000000000000000001010111011100111000001101111111111101111111111111111101111111111111111111111110111111111111111111111111111111111111101111101110010000010100000001010110100000110001111111111110001101111101010111100100001110001111111111111111111111111111111111111111111111111111111111111111111111111111111110010110110111011111111111110110101001001001101110111111111111111111111100011111111111001010111111111111111111111111111111111111110011111111101111000100111101111111111111111111111111111111111110000101001111001110001100001110111111111111111111111111111111111111111111111111111111111111111111111111111111111111111111001110011100001000001100010000000000000000010010000110000010000110001110111111011111111011110111110011111111111111111111000000000000000000010101111111010000101011111111101011000011111111111111011111110111111111111110110110101111111111111111111111111111111111111111111100000000000000000111111110111111011111111111000000000000000111111111111101100111111111111111111111111111111111111111111110111111011000010100001001001000000110000000000001111111111111111111011111111111111111111111111111111111111110010101101111111100001111111110010000111111011111111111011111111111111111111111111111111100111100111111111111111111111111111111111111111111111111111111111111111011111111111111111111011111111100000000000101111111111111111100000001011111111101111101111110000010011011101100010110110000000101011111111111111000001100111111111000000111000111111101111111111000000000000101110101001011111000100111111111011111111101011111111111001101100110011111111110001001000011100000000001111111100000010010111111111011100000100010001101111111101100110111111111100110011011101000101111111111111101100110111110111111110111111111111111111111111001100011111111111111111111111111111110000010000000110000101111110111001100000001000101111011100000000111111111110101111111111111111111111111111111110001111011111111111111111111111111110111111111011111111111111111110001000100010000011001111110000111111100111111111111011001011111111111111111111111111110000011110001111010111111111111110111111011111111110001101011000011010100000110000011010110111111111111111111111111111111111111111111111111111111111111111111000000011111101101010100000000000000100110100111000011100010111011011100111101111001110101010111111110111111111111111111111101110110111100000000000000000000111111100000110001111010011111111111011111111011100001110101111111111111111111111111110010001111111111111111111111111111111111111111110000111110000000000011111110111001011010100111111110111111111111111111111111111111111110100110011111110100010011101111111101111111111111111111111111111111111111111111001000011111110000011111111111000110101111111111111001101101000000100010100000111000001010110111100001111111111111111101111111111111101001100000000100011101101100000000101110011001111111111001011111111111111111111111111101111111111100111000000101111101110110001110110000100001000000100000000000000100101011110111111111111111111111101000010111111011100000000001111111111100001110111111111111111111111111111011100000101111111110111111001111111100111111100000110111001111111011111111011101000000001111011111100011111110111111111111110111111000011111111111111111111111111111111111111111111111111011101110111111111111111111111111111111111100111110000000000000000000000010000001111110110100101111111111111111111100110001000001011001010000110101101111110110011100000000000000000000000111111110111110110111111101111110000011000000000000000000001010000000011101100110011110001111010100000001011101001011000010001000101111101110111111111111110010101111111111111010011111111111111111110111100111111111110011101110010011011111111101111011110111111111000001000111001011111111111101111110111010001101110110000000001001011111011101110111001101111001000000000111010101100010001101011111101111111111111111111111111111010001011110111101110111110111111111111110111111111111111111111111011111110010010000100001111111111111111111111101111111111000100110110111111111111111100011000001110001100111111111111111111111111111111111111111111111111010100111101111111111101111111111111111111111100101010101111100111110011101111111101000011111111111111100010000000000000000000000000000100000000000000000001011010100111111111111111111111111111111111111111111111111111111111111111111111111111111011111100010000001111001110011111111111111111111111111111111111100000111111111111111111111111111101111111111111111111111111111111111111111111111111111111111111111111111101111111111110101111111111111111111110000101111111111111111111111111111111111111111111111111111110111111111111110000111111101011111010100100000010111010011000111111111011111111111111111111111111111111111111111111101111111110111111111111111111111111111111111111111111111111111111111111110110111111111110011111111111111011111111111111111111111111111111111111111111101111111111111111111111111111111111011101111101111100111001111111101110110101000011111111110000110011111111010000100100111111111110111111111111111111110111111111111011101000000001101100000000011101000101000010011111111111111111111111111011111011111111111111111110111111111111111111110000111111011100101001111111111111110111111111101111111100010011000010111111111111111111111111111111111111111111110111111111111111111111111111111111111110111011111111111111010111100111111011111111111111111111111111111111111111111111111111111111111111111111111111111111111111111111101111100111111111111111111111111111111111111111110111111111111111111111111111111111111111111111111111111110110101110000001000000000001111111111111111111111111111110001000101111111111110101111111111111111111111111111111111111111111011011111111101111111111111111111111111111111111111111111011111111111111111111111111111100000000000000110101110101101000000111101101111111111111111111111011110110111111111111111111111111111111111111111111110111100111111111111001010111110111110111111111101101011101111111111111111111111111111111111111111111111111111111011111111111111111111111111111111111110101000111110100000000000011000000000011111111111111111111111111111111111111111111111111111111111111111111111111111111111111111111111111111110111111111111111111110010000110000010000011111111111111111111111111011111111111101111110111111111111111111111111111111111111111111111111011111101111111111011111111111111111111111111111111111111111111111111111111111111111111111111111100111100111011000011111110111111111111111100000111111111111111111111111111111111111111111111111111111111111111111111111111111111111111111111111111111111111111111111000001001011111111111111111111111111111111111111111111111111111111111111111111111111111111111111111111111111111111111111111111111111111111111111111111111111111111111111111111111111111111111111111111111111111111111111111111111111111111111111111111111111111111111111111111111111111111111111111111111111111111111111111111111111011111111111111111111111111111111111111111111111111111111111111111111111111111111111111111111111111111111111111111111111111111111111111111111111111111111111111111111111111111111111111111111111111111111111111111111111111111111111110001111111111110001000011101111111101011111111111111111111111111111111111111111111111111111111111111111111111111111101111111000000000000000000010000000111111111111111111111111111111111011111111111111111100110111111101011101011111111111111111111111111111111111111111111101111111111111111111111111111010110111110111111111111111111110011111110111111111111111010110111101000000001111000010011110000000011000011110111111111111111111111111111111111111111111111011111111111111010110010001111111111100000011000000101000100110011111111111111110111100011111111111111111111111111101001011101111001111110001111011101101011111000000011111111111111111111111111111111111111111111111111111111111111111111010111111111111111111111001000010011001001111111111111111111111111111111111111111111111111111111111111111111111111111111110110001010011111111011010000000000000111111111111111111111110000011110000010111011100000000000000010000000000000000010100000000001000001001000001111001100010111111111111111111111111111111111111100100000000000000001101111111111111111111100100010010000111111000000011111001000000000000000000000000001100000001010000000000000001000000110100000000000000000000000000000000001111111001110100001111101100011111010111011000000011101000000111111110001010000011110101011110000000000000000111111011111111001100000001100101001000000100000000000000100001001000111111111111111111001111010011001000000000000010011111101101111111111111111111111111111111111111111110010000000000000000000111100001100011111101111111111011011000000000011111101011111111101111111110100011111111000111000001110110100100110000000111111110111110011101110101101010000110101111011110111000011011111111111011011101010111111110111111110111111111111111111110001100111111111100111111111111111111100000000001011111111111111111111111111111111111100000110001111111111111111011001111000010000011111111001111111011110111111100100000101111111111101111111011010011111111111111111111111000000010011111100000010110000101101111101111110111111111111111111111111111111111111101111111111111110111111101111111111111111111111111111111111111111111111110010000000011110110101000100001111010010111111111111000100000111011001000010000011111110111110100100111011011010010010000000000001111111110010010001001100011100111111111111011011100011111000001011101101000000000010111111111111111111111111111110000000001001100101111011000111011110111111111111011111111111110000000000000000101111110100101000001111111111111111101111111111101011111111111111111111111111111111111111111111111111111111111111111111111100110111111111101000111111101111111111111111110110010111011111111111111111111111111111111111111111111111111011111101000010111110111000000000000000000010000000000001001000000000000000000000000000000100000010000100111001000011111110100101001100111101111011111111000000000101011001111111011111111111011111110011111011111111111011111101011101111111111111111010010111100010111111111111011110111111111111111011100101111100100001001110100110000000001110000011100000110111111111011111111100000100111110000000010011111111111111111110101111111111110111111111111111111111111111111111111111111111111111111111111111111111111111111111111111111111111111111111111111111111111111111111111111111111111111111111111111111111111111111111111111111111111111111100000001111111111111111111111111111111111111111111111111111111111111111111111111111111111111111111111111111111111111111111111111111111111111111111111111111111111111111111111111111111111111111111111111111111111111111111111111111010000000000011111111011111111111111111101111111111111101111111111111110111111111111110101110111110111111111111111111111111101010110000011001101111111011011111111111111111111111111111111111111111111111111111110111011111011111111111010000111011110000000000111111100000000000000000001100001111110100111010011101100110000000011111101111101000000000000100010101111011111111111111111110111111100000000001111111111111111111110000010101110000010001011111111111000111111111111111111111111100000000000000001111101000001111111011111111111000000010011101010111000000111111111111111111111111111111111111111111111111111111111111111111111111111111111111111010000010010100000000000100000000001000101110100000111111111111010000010010010100010000111110111011111001010001111110011111111111111010000100000000110101010111111111110111111111111111111111111111111111111111111110111111111111011111111111111111111111111111111010000000000000000000011111111111111111111111100111111111111111111111111111111111111111111111111111111111111111111111111111111111111111111111111111111111111111111111101111111111111111111111111111111111111110001101001111001110111111111011110011111111111111110111000000100111110000001010001111111111111100000000000001000000000000000010110111111111110111011001100100000001001110000111111000000001101001001111111111101111111111110000000111111001011111111011001000000000001000001010111111111111111111111001000000000101111111111111000011010001101010111010110000000000000000000000001111111111111111111111111110011111111101100111111111111111110111110010001011111111011111111111111111110100000001000001111111111111111111111111111111111111111111111111111011111111001101111101100001110001000000000000000001110000100000000110101111111000001111001110111111110011111010001001100011111101111111111111111101111111111111010011111110111111111111111111111111111111111111111001010100110000001000000000000000111001111111111111111111111111111111111111111111111111111111111111111111111111111111111111111111111011110011110111111100001000111111101111111111111111111111111111111111100001011111111111100000000000111111111111111111111111111111111110111111111000111100000000000111111111111111111110000000000011111111111101111010000111111111111111111111111111111101111000000000111111111111111111111111111111111111111111111111111111111111111111111111111111111111111111111111111111111111111111111111111111111111111111111111111111111111111111111111111111111111111111111111111111111111111111111111111111111111111111111111111111111111111111111111111111111111111111111111111111111111111111111111111111111111111111111111111111111111111111111111111111111111111111111111111111111111111111111111111111111111111111111111111111111111111111111111111111111111111111111111111000110011101011011111100100000000011111110100100100000000000110000111111111111110111111101000001111111111101000000000000000000000101100111111110000000000010100000000000100000000000000011111000000001011111111111110110101111011111111111111111111111111111111111111100100000110000000111111111111111100101110000000111110011111111111111111111111111111111111111111111111111111111111111111111111111111111111111111111111111111111111111111111111111111111011011000001111111000100000111111111111111111110000101101110101011101111110110111110100000100110100101111111111111001111101101111101111100000000001101111111101101111111111101110111110110001111111111111111111111111111111111110111111111111111111111111111111111101111110011111111111111111111111111111111111111110011111111111111111111101111010111100000100001111100000001111111111111101111010010001111111111111111111111111111111111111111111111111111111111111111011111111111111111111111110001111111111111111111111111111111111111111110110001001011111111111111111111111100111000000000111100000000010000000000000000110001111111111111111000000000000000000000000000011111111111111111111111101111111111111111111100000000001000000000000111110010111111111000111111111111111111111111111111111111111111111111111111111111111111111111111111111111111111111111111111111111111111111111111111111111111111111111111111111111111111111111101110111111111111111111111111111111111110111111111111111111111111111101111111011111111111111111111111111111111111111111111111111111111111111001011111111111111111101000011111111111101100100001111111111111100000011110100000000010111111111111111111111111111101111111111111111111111111111111010001010001110000001001011111111111111111111111110100011111111111111111111110000000000001111111111101111111111111111111111111111101100001110111111111111111111111111111111111111111111111111111111111111111111111111111111111111111111101111111111011111011111111111101000000000000000001111111111111111100001001000000000000101111000110001011111111111111111111111111111111111101111111000000000101111100000000000000001111111111111001000000001000000000010000011001111111100000010000000000000000111111110111111110110000000000000010111101011111011110011111111011000101101111111111111111111111111111111111111110000000001011010111110000101101110101111111111111111111111111111111111111111111111111111111111111110111111111111111111111111111111111111111111111111111110000111001001000111111111000000010111111111111111111111111111111111111111111111111111111111111111111111110011001111000000000000000000000000000000001011001111111110111110000010001111000111101111111011111111111111111111100001111110001010000000100000000000111111111101011101100011110001111111111011111111010000011111111111111111111011110111111111111110111111111111111111111111111111111111100110000000000010000000000000010111111110001110100111100000011111111111000110000000011110011111101111111111111100011111111111111111111011100111111111111101111111111111111111111111111111111111111111111111111100111111111110111111110001001010110010111001001111010111111111000011010000001000011101111111000011111111111111111111111111001001111111111111100100000000110111001110110110001101110000011110111111111111111111111111111111111111100000111111111111111111111111111111111111111111111010111100100010100001011111100000000000100011111111110010000101011111111111111111111111111111111111111110111111111111111111111111111111111111111111111111111111111111111111111111111111111111111111111111111111111111110011011111111111000110111111111111111111111111111111111111111111111111111111111111111111111111111111111111111111111111111111111111111111111111111111111111111111111111111111111111111111111111111111111111111111111111111111111111111111111111111111111111111111111111111111111111111111111111111111111111111111111111111111111111111111111111111111111111111111111111111111111111111111111111111111111111111111111111111111111111111111111111111110111010000100100111101110101011101111111011110111000111011111111100111011111111011111101111011110000111110110110110000101111011110111110111110110101010100001000000000011101111101011111111000111101011011111111111111110110110011110000000100101000000000110111111100000001111111110001100001110100110110101011010101111111001001111111111111101111111111111111111111111111011111011111111110111111111010000100000000100000000000010000000001100000000011010101111011010100000011111111111011111111001110110010111001111000000000000001101110101111100000011100111111110100000000000100000010000110111111111111111101111101100000011100100001000000000000000001101000000010000000000000001000000000000000000001000000000000000000000000000000000000000000000000000001000000000000000000000010000000000010000000100000000001000000000000011111110010000011111111000111100001100100100111111011011111101111111111111111111111111111111111110001011101111111111111111111111111000110011111101100001001100000000000001111001101110010100000100010010000000000001101110111000000000001000010010011111111111111111111111111111111111110110100011111000000010000100000000110110001111111111111111111111111111111111111111111111111111111111111111111111111111111111111111111111111111111111111111111111111111111111111111111111111111111111111111111111111111111111111111111111111111101011111111111001111001101001000000001011101111101010101111111111111111111111111111111111111111111111111111111111111111111111111110111111111111000011110111000000000100010010000000010000011000110001011111111111111111111111111111111111111111111011001000100010000100011001111111111111111111111000000000110111111101001001101011101111111111111111111111111011111111101110111111001101001110111111111111111111111111111111111111100111100000100100000100000100000110001011111110111011000010111111100101111111010001001111101111000000000001100111011111111001100111001010011101011101111111101111111111101111011111111110000110001100000000001001111111011111111111111101001000100011111111110000001111111111111111111111111000000001010011111111100101101100110011100101111110001001100001101011110000010001101001001111110010001111111110000000010000000100000111111111111111111111111000000000100000011000010001000000011111111111111110011111111111111111111111111111111111111111111111111111111111111111111111111111111111111111111111111111111111111111111111111111111110011001011111111111111111111111111111111111111111111111110010100000010000000100011111000010110010111000001101011100000000100011111000011101011111111011011111111110001110101100110111111111111111101111111111111111111111111000111100111101111111011010111010111110000111100101101111111100111100111110100111010011011011001101111101111000001100110000000000001111101111111111001011111111111111111111111111111111111111111111111111111111111111111111111111111111111111111111111111111111111111111111111111111111111111111111111111111111111111111111111111111111111111111111111111111111111111111111111111111111111111111111111111111111111111111111111111111111111111111111111111111111111111111111111111111111111111111111111111111111111111111111111111111111111111111111111111111111111111111111111111111111111111111111111111111111111111111111111111111111111111111111111111111111111111111111111111111111111111111111111111111111111111111111111111111111111111111111111111111111111111111111111111111111111111111111111111111111111111111111111111111111111111111111111111111111111111111111111111111111111111111111111111111111111111111111111111111111111111111111111111111111111111111111111111111111111111111111111111111111111111111111111111111111111111111111111111111111111111111111111111111111111111111111111111111111111111111111111111111111111111111111111111111111111111111111111111111111111111111111111111111111111111111111111111111111111111111111111111111111111111111111111111111111111111111111111111111111111111111111111111111111111111111111111111111111111111111111111111111111111111111111111111111111111111111111111111111111111111111111111111111111111111111111111111111111111111111111111111111111111111111111111111111111111111111111111111111111111111111111111111111111111111111111111111111111111111111111111111111111111111111111111111111111111111111111111111111111111111111111111111111111111111111111111111111111111111111111111111111111111111111111111111111111111111111111111111111111111111111111111111111111111111111111111111111111111111111111111111111111111111111111111111111111111111111111111111111111111111111111111111111111111111111111111111111111111111111111111111111111111111111111111111111111111111111111111111111111111111111111111111111111111111111111111111111111111111111111111111111111111111111111111111111111111111111111111111111111111111111111111111111111111111111111111111111111111111111111111111111111111111111111111111111111111111111111111111111111111111111111111111111111111111111111111111111111111111111111111111111111111111111111111111111111111111111111111111111111111111111111111111111111110111010100000001011100001100011111011000000000111111111111111111111111111111111111111010001000011111111111111111111111111111011101111111100101000001100000100011111111111111011111111111111001100111111111110111111000110000001111111111111111111111111111111110011111110111111100111111011110010110011111010111111111100001111100111111111111111111111111111010000011111111111111110111111111110110110110111111111111111111111111111111111111111111111101000000100011101111101011111111110010111110110110111111111111100011111111111111111111111100011111111111111111011111111111111111111111110000000000001000000011111110101111111111111111110101111111111111111111111111111111111110110111011111111110111110111111111111111111110111101001001111101011000111100001011100111110110100111011111111110000000111111111110001111111111111111001101111111111111101110111101111111101111111011111111111111101111111001111111111101111100101001111111101111111111110100100111111101111111111101011001000000100011001110111111111111111111011101111111111111111100000001100101100110111111111111111111111111111111111111010001000000000000000110110010000001001111111101111111111011111010110100011000000010110001111011001000110111110110001011001111111111111110101111111111111110111111111111111111111111111111111111111111111101111111111011111110110000000000011101101111111111111011111111111111111111111111111111111110101000100011110111101010111011110111100100101110000101000011111111101101111101110111111110111111011000111110011000010111011110111111111111111110111111111101111010110111111111111111011111110101111111011111111111101111111111110011111111010110011111110000000000000111111111111111111111111111111111111111111111111111111111111111111111111110011111111111111110111111111111111111111100000110010000000010011000111111111111111111111111111111111111111111111111111111111111111111111111111111111111111110111111111111111111111111111111111111111111111110010010011111111111111111111111111111111111111111101111111101111011111111111110001111101111111111111111111111111111111111000111011111111000011111111111111100110111111111111111111111111111011111101110111111111111111111111111111111111111111111111111111111000101111111111111111011111111111111111111111101111101111111111100111111111111111111111111111110011000000000000001101011111111111111111111111111111111101101111111111111001010111111111101111111011111011111111111111111111111111111111111101111111111111111111111111111000000111111111111111111101110111111111111111111111111111110000001111111000000000000000000000011100000000001111111111111111111011111111111111111111111111111111111110111101111111111100011111111111111101111111110000000011111111111111111111111111010011101111011101111101011110111111111111111111111111111111111111111111111111110111111111111111111111111111111101111111111111111110011111001101111110110111011111001010011000000111111111111111111111111111111111111111111111111111111111111010101111111111111011011111111111111111111111111000000000000000000011111111111111111111111111111111111111110111011111011111110011100110011000111111111111111011111111110111111000111111111100011110111110000001000000110011111110111100000011010000100111101111111111011111111110010011110000011111111111101000000000000000000000001111011010010000000010010000011111110101111111111000000000000000001101010110110110011111111111111101111111111111111111111011010100111110111111111111111111111111111011001100000000001000000101111111101111111011111111100000111000001111111110100000001101111110000011111101111111111000000000000001111111111111111111111111111111101111001111100111111111111110000011111111111111111111111111111111101111111100011001101101111111111111110101111101111110010000110111111111011111101111111111111111111111111111111111110111001100101100001010111111111111111101111111111111111110111111111111011000000011110000001000000001111111111111111111110110001100011111111111110011111101100111111111111010111111010111110111110100101111111110101111100111111000010101111000000000000000011000000000000011111111111111101011111111110000111111111111111111000010101000111011111111111111111111010100110010111111111111111111111011111011111101111001000111111100000000011000111111011111011111111100000111111110111111000010011111000001000100011111111111111111111111111111011111111111111111111110100110011111011011101110100000001001110111111111101010000001011111101111111111110111111111111111111111111111111111111111111111111111111110110111111101101011100111111111111111111111111111111111111111111111111101111111111111101101111111111111111111111001011111000000001011100110111000000000001100111111111111111111111111111111010111111111101011111101011111000000011000000111111001111111111110111111101111111111111111111111110011111010111110100011011010111111000001110000000011011111111011111111111111110111111010111101000010010000000000100010011010111111111111110001111111111100000010010110110110111101001110110111011000011101101111111111111011000111111111111110001000000100100011111111111100011111101001000110111011101001001100001000111111111101111110111111111111111111111110100111111111111111111111111111111111010111111111011111011001011010110001000111111111111101111100000100111111111110111111111111111111100000011111111111111111111101111110111111111111111111111111111111111011111111111111010100001000011011001101000000010001001010111001000100111110111111111111111111111111111000010001110010111110101111111111111111111111111111111111111111111111111110111111111111111111111111111111111111111
0->BSW00010 HAPLO1 111111111111111111111111111111111111111111111111111111111111111111111111111111111110100101011000110011111101001111101100100101011111100000000000100011000101111110111111110100101111111111111111111111111111111111111111111111111111111111111111111111111111111111111111111111111010011011111111011100100110111000111101110111111111111111111111101110000100011111111111111111101110111111111111111111001000111001000111111111111111111111111111111101001101111001111111111100111010111111110001010111111111100111111111111111111111111011111111111111101101111111111111111111111101111111111111111111110011111110111111011010001111111110111111111110000101111111111000111111010111110001001111111001011101111011001111111110101111111111111111111101111111111111111111111111111111111111111111111111110000010000001000000000000001000000010000111001000001011111110110011111111111111110111100011000000000000000000000001111001100010111110000101101110001111000111010000001100111100000001111111111101110111111111110111001111101111010011111111111111111111111100110001011000111000000111111101010111111111111111111111111111111111011111111110101000100100001000110111110011111111111111111101111111111111111111111111111111000001111111111111111111111111111111011100111000001101111110101101111111111111111111111111111111111111111111111111111111111111111111111111111111111100011001111111111111111111111111111111111110111111111111111111111111111111111111111111111111111111111111111111111111111111111111111111111111111111111111111111111111111101101001001110001111111111110111111110111111111111111111111111111111111101111111111111011111111111111111111111111111111001011111001111001111010000111011001110000001111111111111111111111111111111111111111111111111111111111111111111111111111111111111111111111111111111111111111111111111111111111111111111111111111111111111111111111111111101111111111111111111111111111111111111111111111111101111110101111110101011011110010000011111111101111111111111111111101010000000101111011111111111111110001101000000011001111111110111111111101110110110101111111111111111111111110111000100001110000111111111111111111000001011111101100010000000111111111111111000001000101011111000000000110111011011111111111111101111111001101110100110001011110110111111111111111111111111000010111111111111011100001111111111111111111111111111110001111111110110011011110000011001111111111111111000000000000000000000000000000000000000000111000111111011000001111000010100000001111110001011011111111111111000001110100011001000011011111111111111111111111111111111111111110111111111111111111111111111111111111111111000001011111111111110000101011111111111111111111111000000001000001000111010100010010000000111111111111110001010011101111000001111111111011111110011110000000000001000111111100001111011110001111111110000000101111111111111011110111111111011111111111111101101111111011110111111111111111101111111111111111111111111111100110111111011111111110111111111111111111000000111011111111111111111110001011111100100000010000000111000101000110110001111110111100001111011100000000111111111110101111111111111111111111111111111110001111011111111110110000000010000001111110011111111111111111111110011000100010000011010000000000000011100111111111111011001011111111111111111111110001100100011110011110110111111111111110111110101111111101101111111111100111111111111111111111001011111111111111111111111111111111111111111111111111111111111111111111011000010101101010100000000000000000011000111111010011111111111111111111111111001111111111111111111111111111111110110111010111111111111111111111111111111000000011111001111110101111111111101101000011111111111101101100000111011110100101010010111111111110111011111100000000001111111111111111111111111010011110011111110111000101011110011111110110011111000001111110110001011111011000001011111110111111111111000111101111111111111111111110111111111111111111111111111111111111111110000000000000101111111111111111111111110000000011111111111101110111111111110000101110000000010100101111111111110001000000000000111111111111010000001111110011010111111111101111111111111111111111111111101111110000100110100000110111111111000001110111111111111111111111111111111111100101011110011111110000010000010101111101111111111111111111110000000100011110001111111111111111111111111111111011111000000000000100100000000000001000000011111001000110000000101111111011100000000000000000000000001111010000000000000001001010000011111111111111111111111111111111111111111111111111011111111111100000111111111111111111111111111010101111111111111111111111110000000111111111100111101111111001010111111111111111111111111111110110101101111110110011100000011111111111111111111110111111111111111111111111111111111010000000000000000001010000000011101110111111111111111111111111111101101001100111101110111011110111111111111111111101111011001100100111100011101000000000000001010010111101111110011010001101110111000101101111111110111110111111111111011111100100101101111111011101111111111111111111111111110111011101111101001111110111111111111111100101011111111111111111111110100111101000101110000011111111111111111111111111100001111011110111111000001110111100001000111100111111111111111111111111101111111110000000011111111111111111111101111111111111111111111111111111111111111111111111111111111111111111111111111101111111111011111101111111111101111111111111111111111111010111111000111000001111111000000110111110010000000000111101111111111111111111111111111011111111111111111111110100001001000000000000000111101101101101001000000001000000101010100000000100000000110100010111111111111111001111111111111111111111100000011111100111111111111111111111111111111111111111111111111111111111111111111111111111111111111111111111111111111111111101111111111110101111111111111111111111111111111111111111111111111111111111111111111110111011111001101111111111101111111101110111110111011111111111101011111111110001000101011010000111000100000000111100001110001111111101111110111111111111111111110101111011111111111111111111111111111111111001111111111111111110111111111100111000011000010000000100001010111101000111111111111111111111111111111111111111110011111111100011000110111110010111011111111111111111111111111111111111111111111111111111111111111111111011101110011110001001010110011111111111011111111111111010111011111111111111111111111111111111111111111111111111110110111101011111111111111011111111111111111111111111111011100110111111111111011001010111101110111111010101111111111111111111100000000000000001001000000001111111111111111111111111010011111111101000111110111111011111111110011111111111111111111111111111111111111111100000000000000110011100000011111111111111111101111111111111111111111111111111111111111111111110111101011111111111111110011111111010001000011111100110000001111111111111111111111111110000010000111111111111011111011111111111111110110111111011111111111111111111111111111111111111101111111111100011111111111111111111111111111111111111111111111111111111111111111111111111111111111111111101111111010010111111100111111000010011111111111111100001101111111111111111111111111111111111111111111111001111111101011001111101000001000001000000000011011111111111000010111111101111111100100100000011111110000111000111111110111111011110000000000000110111011111111111111111111111111111111111110111111111111000000000000011111111111111111111111111111111111111111111111111101100000000001110101101111010001011111111111111111111111111111111111111111111000100101111111100001101001011000111111001000111111111111111011111111111111111111111111111111010111011111111111111111111101000011000001000000000111111111111111111111111111011110011111000111111111111101000101111111111111111111111101111111111111111111111111111111111111111111111111111111111111111111111111111111111111111110111111000000000011111111111110111111111111111111111111111111111111111111111111010100111111111111101111111111111111110010111111111111111111111111111111111111111111111111111111111111111111111111111111111111111111111111111111111111111111111111111111111111111111111111111111111111111111111111111111111111111111111111111111111111111111111111111111111111111111111111111111111111111111111111111111111111111111111111111111111111111111111111111111111111111111111111111111111111111111111111111111111111111111111111111111111111111111111111111111111111111111111111111111111111111111111111111111111111111111111111111111111110111111111111011110111111111111111111111110000000000010100010100011000110000000001111111111111111111111111111101111111111111111111111111111111111111111111111111111111110011001001001010100010100000001101000000000100100000100000000000100111000000111110001111111100111111111011111101000000111001111101111111111111111111111111111111000010111111111100111101100011111111101111111101111111111111111111111111111111111111111111111111111000111100111011101111111111111111111111111111111111111001100011111111111111111111110000000001001111000000001010110100010101111000001110001101010010100000111111100000001111111111111111100010111111111111111111111111111111111111110111110000000000000000011111111111111110110111101110100100011111101110101011100011001110100000010001000000001100011111111111111111111101111111111111111111111111111111111111111111111111111111111111111111111111111111111111111111111111111111111111111111111111001001000001111011101111111111100000010011001111111111111111100011111101011111011111111111111111001111111011111111111111111111111111111110111111111111111111111111111111111111111111111111111111111111111111111111111111111111111111111111111111111110100101001110110011111010101011111111111111111111111110111001111111111111111110111111111111111111111111111111111111111111111111110011101000110110011111111111111110111111111111111101110110111011010001011111111111111111111110011001111111111111111111110000000000100100001010010011111111001110110111111011111111111101110101111011111000000000011111111101100000010000000011111001111110111011000001110110111111111111111011110111111111111011111111111111111111111111111110111111100111011111111101101101010111111110111111110111111111111111111110000010000000011011111111111111111111100000101101011111111111111111111111111111111110100000110001111111110000000011001001100111000110100110000000101011110010110011111111110101000001110000000100100111111111111111111111111111111111110111111111111001111111101000000111111111110000100000001000100000001000000011111011111111111111111111111001110000001111111111111111111111111111111111111111111111111111111111111111000001111111111111111111111111111111001000010001111111111111001111100000110111111111111111111111101111111110111111111111111111110000000000000111011101111111000001010101101110111111111011101111011111011000100000000011111000000110010000011111001111110100000010000100000000000001111111111111111010111101011010111110111111111111111111111111110110111000110100011111111110111111110011011011101111111111111110111101111001000110000000000000011001000010000000000111010110110000110011111111111111111111111111111111111100000000101111101101010111101110011100111111111111111111111111111111111111111111011111111111111111111111011111101111011111000111111111001110101001100111101111011111111000000000101011001111111011111111111111011111100000100001000011011111101011101111111111111111110011111111111111111111111011110111111111111111011100101111111011111111111111101111111101110100111111111011100000111100000000111111111111110000000010011111111111111111110101111110111110111111111111001000000010010110000010000111111011111001101000011110001010100001111111111111111111111111101011010000110111110000000000010100000001101111011111111111111111111111111111111111111111111111111111111111111111111111111111110111010011101100000000000000111111111111111111111111111111111111111111111111111111111111111111111111111111111111111111111111111111111111111111111111111111111111111111111111111111111111111111111111111111111111111111111111111111111111111111111111111111111111111111111111111111111111111111111111111111111111111111111111111111111111111111111111111111111111111111111111111111111111111111111111111111111111111111111111111111111111111111111111111111111111111111111111111111111111111111111111111111111111111111111111110000110111111100111111111111111111111111111111111111111111111111111110000111111111111111011011111111111111111111111111111111110111010100111111111111111111111111111111111111111111111111111111111110000000000000000000001111111111101010111000000111111111111110000100000001111111111111111111100000000000111111111111111111111111111111111111111111111111111111111111111111111111111011111000001111111111111111111111111111111111101101100110111101111111101101111111111111111111111111111111011111111111111111111111111111111111111111111111111111111111110111111111111011111111111111111111111111111110111111111111111111111111111111111101110000111111111111111110111111111111111101111111111111111001100100100000000000000000111111111111111111111111111111111111100101000011111111110111111111110100100000001001110001101001111001110111111111011110011111111110110000000111110011000000001001000001111100010011111111111111111111111111111111111110111111111000000001110111111111111111111111111111111111111111111111110011001111111111111111111111111111001011111111111111111111111111111111111111111111111111111111001000000000100000110000110111101111111011101111111111110101111111111111111111111111111111111111111111011100000000111111100000011110101001100001101110101000001111111001111011101111111111111110010111101111110000000000000000000000000000011111111111111111111001100000000001000000000010000000000110110000000111111111111111111111111111100110111111111111111111111111111111111111010101111111110101111101000000010111101111101110000001101111111111111011111111111111110111011111111111111111111111111111111111111111111111111111111111111111111111111111111111111111111111111111111111111111111111111111111111111111111111111111111111111111111111111111111111111111100001111111111111111111111111111111111101110101111101111101111111111111111111101111111010011111111111111111111111111011111111111111110000000000011111101111111111111111111111100010111111111011111111111101111111111111111111111111111111111111111111111111111111111111111111111111111111111111111111111111111111111111111111111111111111111111111111111111111111111111111111111111111111111111111111111111111111111111111111111111111111111111111111111111111111111111111111111111111111111111111111111111111111111111111111111111111111111111111111111111111111111111111111111111111111111111111111111111111111111111111111111111111111111111111111111111111111111111111111111111111011111111111111111111111111111111111111111111111111111111111111111111111111111111111111111111111111111111111111111111111111111111111111111111111111111111111111111111111111111111111111111111111111111111111111111111111111111111111111111111111111111111111111111111111111111111111111111111111111111111111111111111111111111111111111111111111100111101000000000000000000000000000011101111111111111111111111111111111111111111111111111111111111111111111111111111111111111111110101111111111110111011111111111111111111111011111011111111110100010000001101000001111111111111111111111111111101111111111111011111110011111111110010111111011111111111111111111111111111110110111111010010010001110011111110011010101001000111111111110011101111010000001101111111111111111111111111111111111111111100000000010100110110111111111111111111111111111111111111101111100111111111111111110111111111111111111111111111111111111111111111111111111111111111110111111111111111111111111110010111111111110011000111111010111110110101101111110110000111011000110100111111111111111111111111111111111111111111111111011111111111111111110111111111111111111111111111111011111111111111111111111101111111111111111111111111110111111111111000001111111111111111111111111111111111111111111111111111111111111111111111111111111111111111111111111111111111111111111111111111111111111111111111111111111111111111111111111111111111111111111111111111111101111111111111111111111111111111111111111111111111111110000000100000010000000100110111111111111111111100011011111111111011111111111001000000000011111111111110000111111111111111111111111111111111111111111111111111111111111111111111111001101111110111111111111100010011000100101110111110001111110110110111101000100011111110111111111111111111111111111111111111111111111111111010001111111111111111111111111111111111111111001110111111111111111111111110101111111111111111111111111111111111111111111111111111111111111111111111111111111111111111111111111111111111111111111111111111111111111111111111111111111101111111111111111111111111111111110011000010111111111111111111111111111111111111111111111111111111111111111111111111111111111111111111111111111111111111111111111111111111111111111111111111111111111111111111111111111111111111111111111111111111111111111111111111111111111110000000001011010111110000101101110101111111111111111111111111111111111111111111111111111111111111110111111111111111111111111111111111111111111111111111110000111001001000111111111000000010111111111111111111110111111111111111111111111111111111111111111111111111111111111111111111111111111111111111111111111111110000110111110000010001111000111111001111000001000000001000110111111111110001010000000111000000100001111111011111111011100001110000000000100000000101110011111111111010001011111110111111111111110111111111111111111111111111111111100111111111111111111111111111111101101000001101111111001100110101111110101000110000000000011111111101000010000000000001110000111110101111110111111111111111111111111101111111111111111111111110111111111111101110001110100111101100111111111111111000111111101111110110011111111011111111111111111011101111111000000000000000000000000000000010001011011101011010010000000000111001111111111111111110111101011111111111111111111111111111011110001111111110111111111111111111111111111111111111111111010111111111111111110111111111111111111111111111111111111111111111111001111111111111111111111111111111111111111111111111111111111111111111111111111111000000101111111000111110000100000011111000000000000010010000100001100100000110111111111111111111111111111111111111111111111111111111111101001101101111011000011111000001010010100000100100000000100111000000000000001010000000000001010000000000000000000000000000000000000000000000000000000000000000000000000010000000000000000000000000000000010000000000000000000000000001000000000000000000000000000000000110000010011111111111111101000011111101000111000011111111111111111011111000000011111010111110010001101111111111111111111111111111111111111111111111111111100100100000011111110000101111111111111111111111111111111111111111110000100001010001111101011010111101111001111111111111111111111111111101111101100111111111111111111111110000100000111000101000000000110111111100000011000000000000100000000000111001100000000000001100001111111111111111111111111111111111111111111111111111111111111111111111111111111111111111011111111111111111111111111111111111111111111111111111111111111111111011111011101110110110110001110000000000000000000000000001000000000100111111110100000000000100000010000110011111111111111101111111111111111111111111111111111111111111111111111111111111111111111111111111111111111111111111111111111111111111111111111111111111111111111110111111111111111111111111111111111111111111011111111111111111111111100000000011111100010111000000000100011010001111111011011111000010111111111100011100011001100001001111111111111111111111111111111111111111111111111111111111111111111111111111101011111110100000100010010000000000001101110111000000000000000010010010111111111111111111110000011111111110110100011111000000010000100000001111110001111111111111111111111111111111111111111111111111111111111111111111111111111111111111111111111111111111111111111111111111111111111111111111111111111111111111111111111111111111111111111111111111100001011111111111001111000010000000111111011101111101010101111111111101001011001100101111111100100011000000100110000000000000000000001111101111111000011110011011111111011111101111111100111100110001110000110000000001000000001111111110111111000001011101000100001001111110000000111111110111111110000000000000000000000000111000111111111111111111111111111111011101011000011100011111100110001000000000000001100111000000010100101111111100000100100000100000000000110001011111111111111111110111111110111111110111111101111111111111101101111111111111110100001000100000010011101011011110011101100110111101111111111100001000111111110000000001000111111111111111111111111111111111111111111111111111111111111111111111111111111111111111111111111111111111111111111111111111111111111111111111111111111111111111111111111111111111111111111111111111111111111111111111111111111111111111111111111111111111111111111111111111111111111111111111111111111111111111111111111111111111111111111111111111111111111111111111111111111111111111111111111111111111111111111111111111111111111111111111111111111111111111111111111111111111111111111111111111111111111111111111111111111111111111111111111111111111111111111111111111111111111111111111111111111111111111111111111111111111111111111111111111111111111111111111111111111111111111111111111111111111111111111111111111111111111111111111111111111111111111111111111111111111111111111111111111111111111111111111111111111111111111111111111111111111111111111111111111111111111111111111111111111111111111111111111111111111111111111111111111111111111111111111111111111111111111111111111111111111111111111111111111111111111111111111111111111111111111111111111111111111111111111111111111111111111111111111111111111111111111111111111111111111111111111111111111111111111111111111111111111111111111111111111111111111111111111111111111111111111111111111111111111111111111111111111111111111111111111111111111111111111111111111111111111111111111111111111111111111111111111111111111111111111111111111111111111111111111111111111111111111111111111111111111111111111111111111111111111111111111111111111111111111111111111111111111111111111111111111111111111111111111111111111111111111111111111111111111111111111111111111111111111111111111111111111111111111111111111111111111111111111111111111111111111111111111111111111111111111111111111111111111111111111111111111111111111111111111111111111111111111111111111111111111111111111111111111111111111111111111111111111111111111111111111111111111111111111111111111111111111111111111111111111111111111111111111111111111111111111111111111111111111111111111111111111111111111111111111111111111111111111111111111111111111111111111111111111111111111111111111111111111111111111111111111111111111111111111111111111111111111111111111111111111111111111111111111111111111111111111111111111111111111111111111111111111111111111111111111111111111111111111111111111111111111111111111111111111111111111111111111111111111111111111111111111111111111111111111111111111111111111111111111111111111111111111111111111111111111111111111111111111111111111111111111111111111111111111111111111111111111111111111111111111111111111111111111111111111111111111111111111111111111111111111111111111111111111111111111111111111111111111111111111111111111111111111111111111111111111111111111111111111111111111111111111111111111111111111111111111111111111111111111111111111111111111111111111111111111111111111111111111111111111111111111111111111111111111111111111111111111111111111111111111111111111111111111111111111111111111111111111111111111111111111111111111110000000001100000010100000000110101010101000100100000000000000111111110111010100000001011100001100011111011000000000111111111111111111111111111111111111111010010001010001011101111011111011111110111110000111100100111111111111111111111111111111111101010000011101111111111111110111111000110000001110110110011101100101111111111110011111110111111100111111011110010110011111010111111111100001111100111111111111111111111011110100000011010000001110101101100011111100110011111111111111011111011111111111111101111111111111111111011011110111111011111001101111101101100110100110111111011100111111111111111111110111100010000000001111100001011101111111111111111111111111111000001011111101010011110000000011111011111111111101110100101110111111101111111001110111111001100001001111111100010000110101111110100000001100111111100001011100111101111011001000000011110011100101111110011010000101010000000110000000000000000000000101110000000010111010111010011001011110111111110100000000010111111010101110111111000001101011101100111111001111111111111111110111111111111001110111111111111111111011101111111111111111100000001100101111101010111101011011011111111111011111100111110011101000011100111111000010000001111111000000000111111111110011111111111111111111111111111111111110001100111001000101000100001011110101010100001101011110111111111111111111111111111111111111111000000000011010101011111111111111111111111110000000111111111100101111110000000000111111110000111011111111111111000011111111010000111100100111100000010111100011111111111111111001000010001001110110111011011100111101011100001000001101101111100101010000010111101000000100000011011100000110000100101110000000000100000001011010111111111110110011111011111111111111111110111111111111111101101111111111000011010000001111111111101011000010000011111111111111111100001111111111111111101111111111111111111111111111111111111111111111111111111111111111111111111111111111111111111111111111111111111111110111111111111111111111111111111111111111111111110010010011111111111111111111111111111111111111111101111111101111011111111111110001111101111111111111111111111111111111111000111011111111000011111111111111100110111111111111111111111111111011111101110111111111111111111111111111111111111111111111111111111000101111111111111111011111111111111111111111101111101111111111100111111111111111111111111111110011000000000000001101011111111111111111111111111111111101101111111111111001010111111111101111111011111011111111111111111111111111111111111101111111111111111111111111111000000111111111111111111101110111111111111110111111111111111111111110100111111111111111111111110111111111111111111111111011101101111010110100000011110001000110000111111110111111111111110110010011111010000111001111111111110000100010100101111111101100101111011101111101111111111111111111111111111111111111111100111111110111001011111111011111110111010111111010000100000000001100001111110111111111001110110111111111111101111101000111101010010000000000000000000111111111111111111101001111111111100101111100111110101111000111110110110111111111111111111111111000111111101100100111111111111110001001111111111111111111111111111101111100111111111100000000001101001111000111111101101101111101100001000000010011111111111100000011010000101110011111111111111111111111111111110000000111100010000000111111111111110000101111100101001111111101111011011111110101111111111111111111111111111111111110110110011111111111111100000000000000000000000101111111111011001110110001110000000001111111111111111111111000000001100100110000000100000011011111000111110000111110011110010011110001111100000010111111100111111111111101111111111111110000111001100001111101111111011111111111011111111111111111100111111111111111111111111001001111110110000010000000011111110101111101111110010000110111111110111101101111111111111111111110000011010111111110001111111100001100100100011011000011111111111111111111111111111111111111111111111111111111111111111111111110011101111110010111111111111111110111111111100111110110001111100010001011111111100100101111111110101111100111111000011110101111111111011111110111111111111111001101000001111111111111111111101110101110111101111111011000111011111111010000000011110111110011111111101111111111111011111011111101111001000111111100000000011011110101111011101100110011111000000001011111000010001111111110111111111111100000000001100001000100100110001111111111011110111111111000010101111111111111111111111011110011101010000001011111111011111111110111111111111111111111111111111111111111111111111111111111111111101111100100111000010000000000110011110111111100000001010101010000100001111111101101111111111111111111111001011111000000001011100110111000000000001100011000010100000000010011110110000100101110010000100000000001011101111111111010100110111011111110111110010111101101111101011111000011000000000000000001000111101110111110010000000011011111111110000011100000000011101011111101000011011111111111111010011010111111111111110111111111111100110011101011110110111101001101110100011111101111010010000000000111111111111111111110001000000100100011111111111100011111101001000111111011110001111110001010111111111100101110111111111111111111111110100111111111111111111111111111111111010111111111011100101111011011001111111111111111111111111111111111101111111110111111111111111100011111110101101111111000111010000110111111111111111111111111111111111011111111111111000100001000011011001110001101111111101110111101110101100011011100010110101111111111111111111111111111111111111000000000101000100000000000000111111111011101001111100111111100111111111111111111111111101
0->BSW00010 HAPLO2 010011110001100010111000010111101111001111111110011101110001111100111111111100000111011110111111111111001011110000010011111011111111111111111111011100111110111111111111111100101001100011111111101110000000000111111101111110111111111111111111111111111111011111111111111011111111111111111001111111101111111100000110001011001000011011111111011001111111100011101110011111101111011111110011010101001111111011111110111111111111111111111111111101011001111001101000000011000101010010011111111010001111111111111111111111110100100111001011111111110101111111111111111111111011111111111111111111111111111110111111111111111111111100111111111111111010000000000111000111111111111111111111111111111111111111111110001111111111111111111111111111111000110111111111111111111111111111111111111111111111110000001000000000001000000001111111111111111110100000011101100110110111111101110111111111111111111111111111111110111111111011111111010010011110111111010101111110111111111111111111110111111101111111110101001110001000111101111111111100111111111111100110001011000110111111011011111101010000111111111000110000000000000101101101110101000111110001000000000000010011100000000000010000000000000000000100111111111111111111111111111111111111111111111011100111000001101111110101101111111111111111111111111111111111111111111111111111111111111111111111111111111111100010111110001001011111111111111100000111110111111111111010001000010010110010010100110001111111111111111111111111111111111111111111101111111111111111111111111111111111111111111101111100111111010111111111110111110111110000001010011000011001011111111111111111111111111111111111111111111111111111111111101001111110000111111111111111111111111100000011111111111111101111110110111111111111011111110111111111111111111111011111111000111111111001011111111111111111111111111111111101011111111001110011100001000011011111111111111111111111111111111111111111111111111101111110101111111110111111110010111000000000000000000000100000000010101111111010000101111111111101011000011111111100110100000001111111111100001001000010011111111111111111111111110111111110001111100000000000000000111111111111111011111111111000000000000000100001011100011111110001000111111111111111111111111111111111110111111111111111111111111111111111111111111111111111111111000100000100011111110010010111111111111100011111110010101100111110111111110011001111111111111111000000000000000000000000000000000000000000111000111111111111111111111111100000001111110001000010111111111111001011101101111111111011011101011111100000000000101100000111111111011111101111111111111010011111101111101111111111111110111111111111110111111111111110001110111111101001000001000111010100010010000000111111111111110001010011101111011111000000000100100001100011111111111110111111111111110000100001111111101110000000101000001111111101111011011011110000000000000011111111111101110111111111111111111101111111111101111101111111111111111111100111100001110111111111111111101111111111111111111111111111111111111111111111111111111111111111111111111111111111111111111001110011111111000000000001111111111111111111111111111111111011111000111111111110110000000010000001111111100100000000100000000000001111111111111111111111111111111111011110000000100110110100000000000111111111100001100100011110011110110111111111111110111110100111111111101101111111100111111111111111111111111110111111111111111011110000000000000000100000000000100100000111000111111111111101101111111111111111111111111111111111110011111111111011100111101111001001010110111111110111111111111111111111111010111100110000000000000000000111111100000111110001111011100111111111111101011100001111101111111111111111111111111110010001111111111111111111111111111111111111111110000111110000000000011111110111001011010100111111110111111111111111111111111111111111110100110011111110100010011101111111101111111111111111111111111111111111111111111001000011111110000011111111111000110101111111111111001101101000000100010100000111000001010110111100001111111111111111101111111111111101001100000000100011101101100000000101110011001111111111001011111111111111111111111111101111111111100111000000101111101110110001110110000100001000000100000000000000100101011110111111111111111111111101000010111111011100000000001111111111100001110111111111111111111111111111011100000101111111110111111001111111100111111100000110111001111111011111111011101000000001111011111100011111110111111111111110111111000011111111111111111111111111111111111111111111111111011101110111111111111111111111111111111111100111110000000000000000000000010000001111110110100101111111111111111111100110001000001011001010000110101101111110110011100000000000000000000000111111110111110110111111101111110000011000000000000000000001010000000011101100110011110001111010100000001011101001011000010001000101111101110111111111111110010101111111111111010011111111111111111110111100111111111110011101110010011011111111101111011110111111111000001000111001011111111111101111110111010001101110110000000001001011111011101110111001101111001000000000111010101100010001101011111101111111111111111111111111111010001011110111101110111110111111111111110111111111111111111111111011111110010010000100001111111111111111111111101111111111000100110110111111111111111100011000001110001100111111111111111111111111111111111111111111111111010100111101111111111101111111111111111111111100101010101111100111110011101111111101000011111111111111100010000000000000000000000000000100000000000000000001011010100111111111111111111111111111111111111111111111111111111111111111111111111111111011111100010000001111001110011111111111111111111111111111111111100000111111111111111111111111111101111111111111111111111111111111111111111111111111111111111111111111111101111111111110101111111111111111111110000101111111111111111111111111111111111111111111111111111110111111111111110000111111101011111010100100000010111010011000111111111011111111111111111111111111111111111111111111101111111110111111111111111111111111111111111111111111111111111111111111110110111111111110011111111111111011111111111111111111111111111111111111111111101111111111111111111111111111111111011101111101111100111001111111101110110101000011111111110000110011111111010000100100111111111110111111111111111111110111111111111011101000000001101100000000011101000101000010011111111111111111111111111011111011111111111111111110111111111111111111110000111111011100101001111111111111110111111111101111111100010011000010111111111111111111111111111111111111111111110111111111111111111111111111111111111110111011111111111111010111100111111011111111111111111111111111111111111111111111111111111111111111111111111111111111111111111111101111100111111111111111111111111111111111111111110111111111111111111111111111111111111111111111111111111110110101110000001000000000001111111111111111111111111111110001000101111111111110101111111111111111111111111111111111111111111011011111111101111111111111111111111111111111111111111111011111111111111111111111111111100000000000000110101110101101000000111101101111111111111111111111011110110111111111111111111111111111111111111111111110111100111111111111001010111110111110111111111101101011101111111111111111111111111111111111111111111111111111111011111111111111111111111111111111111110101000111110100000000000011000000000011111111111111111111111111111111111111111111111111111111111111111111111111111111111111111111111111111110111111111111111111110010000110000010000011111111111111111111111111011111111111101111110111111111111111111111111111111111111111111111111011111101111111111011111111111111111111111111111111111111111111111111111111111111111111111111111100111100111011000011111110111111111111111100000111111111111111111111111111111111111111111111111111111111111111111111111111111111111111111111111111111111111111111111000001001011111111111111111111111111111111111111111111111111111111111111111111111111111111111111111111111111111111111111111111111111111111111111111111111111111111111111111111111111111111111111111111111111111111111111111111111111111111111111111111111111111111111111111111111111111111111111111111111111111111111111111111111111011111111111111111111111111111111111111111111111111111111111111111111111111111111111111111111111111111111111111111111111111111111111111111111111111111111111111111111111111111111111111111111111111111111111111111111111111111111111110001111111111110001000011101111111101011111111111111111111111111111111111111111111111111111111111111111111111111111101111111000000000000000000010000000111111111111111111111111111111111011111111111111111100110111111101011101011111111111111111111111111111111111111111111101111111111111111111111111111010110111110111111111111111111110011111110111111111111111010110111101000000001111000010011110000000011000011110111111111111111111111111111111111111111111111011111111111111010110010001111111111100000011000000101000100110011111111111111110111100011111111111111111111111111101001011101111001111110001111011101101011111000000011111111111111111111111111111111111111111111111111111111111111111111010111111111111111111111001000010011001001111111111111111111111111111111111111111111111111111111111111111111111111111111110110001010011111111011010000000000000111111111111111111111110000011110000010111011100000000000000010000000000000000010100000000001000001001000001111001100010111111111111111111111111111111111111100100000000000000001101111111111111111111100100010010000111111000000011111001000000000000000000000000001100000001010000000000000001000000110100000000000000000000000000000000001111111001110100001111101100011111010111011000000011101000000111111110001010000011110101011110000000000000000111111011111111001100000001100101001000000100000000000000100001001000111111111111111111001111010011001000000000000010011111101101111111111111111111111111111111111111111110010000000000000000000111100001100011111101111111111011011000000000011111101011111111101111111110100011111111000111000001110110100100110000000111111110111110011101110101101010000110101111011110111000011011111111111011011101010111111110111111110111111111111111111110001100111111111100111111111111111111100000000001011111111111111111111111111111111111100000110001111111111111111011001111000010000011111111001111111011110111111100100000101111111111101111111011010011111111111111111111111000000010011111100000010110000101101111101111110111111111111111111111111111111111111101111111111111110111111101111111111111111111111111111111111111111111111110010000000011110110101000100001111010010111111111111000100000111011001000010000011111110111110100100111011011010010010000000000001111111110010010001001100011100111111111111011011100011111000001011101101000000000010111111111111111111111111111110000000001001100101111011000111011110111111111111011111111111110000000000000000101111110100101000001111111111111111101111111111101011111111111111111111111111111111111111111111111111111111111111111111111100110111111111101000111111101111111111111111110110010111011111111111111111111111111111111111111111111111111011111101000010111110111000000000000000000010000000000001001000000000000000000000000000000100000010000100111001000011111110100101001100111101111011111111000000000101011001111111011111111111011111110011111011111111111011111101011101111111111111111010010111100010111111111111011110111111111111111011100101111100100001001110100110000000001110000011100000110111111111011111111100000100111110000000010011111111111111111110101111111111110111111111111111111111111111111111111111111111111111111111111111111111111111111111111111111111111111111111111111111111111111111111111111111111111111111111111111111111111111111111111111111111111111111100000001111111111111111111111111111111111111111111111111111111111111111111111111111111111111111111111111111111111111111111111111111111111111111111111111111111111111111111111111111111111111111111111111111111111111111111111111111010000000000011111111011111111111111111101111111111111101111111111111110111111111111110101110111110111111111111111111111111101010110000011001101111111011011111111111111111111111111111111111111111111111111111110111011111011111111111010000111011110000000000111111100000000000000000001100001111110100111010011101100110000000011111101111101000000000000100010101111011111111111111111110111111100000000001111111111111111111110000010101110000010001011111111111000111111111111111111111111100000000000000001111101000001111111011111111111000000010011101010111000000111111111111111111111111111111111111111111111111111111111111111111111111111111111111111010000010010100000000000100000000001000101110100000111111111111010000010010010100010000111110111011111001010001111110011111111111111010000100000000110101010111111111110111111111111111111111111111111111111111111110111111111111011111111111111111111111111111111010000000000000000000011111111111111111111111100111111111111111111111111111111111111111111111111111111111111111111111111111111111111111111111111111111111111111111111101111111111111111111111111111111111111110001101001111001110111111111011110011111111111111110111000000100111110000001010001111111111111100000000000001000000000000000010110111111111110111011001100100000001001110000111111000000001101001001111111111101111111111110000000111111001011111111011001000000000001000001010111111111111111111111001000000000101111111111111000011010001101010111010110000000000000000000000001111111111111111111111111110011111111101100111111111111111110111110010001011111111011111111111111111110100000001000001111111111111111111111111111111111111111111111111111011111111001101111101100001110001000000000000000001110000100000000110101111111000001111001110111111110011111010001001100011111101111111111111111101111111111111010011111110111111111111111111111111111111111111111001010100110000001000000000000000111001111111111111111111111111111111111111111111111111111111111111111111111111111111111111111111111011110011110111111100001000111111101111111111111111111111111111111111100001011111111111100000000000111111111111111111111111111111111110111111111000111100000000000111111111111111111110000000000011111111111101111010000111111111111111111111111111111101111000000000111111111111111111111111111111111111111111111111111111111111111111111111111111111111111111111111111111111111111111111111111111111111111111111111111111111111111111111111111111111111111111111111111111111111111111111111111111111111111111111111111111111111111111111111111111111111111111111111111111111111111111111111111111111111111111111111111111111111111111111111111111111111111111111111111111111111111111111111111111111111111111111111111111111111111111111111111111111111111111111111111000110011101011011111100100000000011111110100100100000000000110000111111111111110111111101000001111111111101000000000000000000000101100111111110000000000010100000000000100000000000000011111000000001011111111111110110101111011111111111111111111111111111111111111100100000110000000111111111111111100101110000000111110011111111111111111111111111111111111111111111111111111111111111111111111111111111111111111111111111111111111111111111111111111111011011000001111111000100000111111111111111111110000101101110101011101111110110111110100000100110100101111111111111001111101101111101111100000000001101111111101101111111111101110111110110001111111111111111111111111111111111110111111111111111111111111111111111101111110011111111111111111111111111111111111111110011111111111111111111101111010111100000100001111100000001111111111111101111010010001111111111111111111111111111111111111111111111111111111111111111011111111111111111111111110001111111111111111111111111111111111111111110110001001011111111111111111111111100111000000000111100000000010000000000000000110001111111111111111000000000000000000000000000011111111111111111111111101111111111111111111100000000001000000000000111110010111111111000111111111111111111111111111111111111111111111111111111111111111111111111111111111111111111111111111111111111111111111111111111111111111111111111111111111111111111111111101110111111111111111111111111111111111110111111111111111111111111111101111111011111111111111111111111111111111111111111111111111111111111111001011111111111111111101000011111111111101100100001111111111111100000011110100000000010111111111111111111111111111101111111111111111111111111111111010001010001110000001001011111111111111111111111110100011111111111111111111110000000000001111111111101111111111111111111111111111101100001110111111111111111111111111111111111111111111111111111111111111111111111111111111111111111111101111111111011111011111111111101000000000000000001111111111111111100001001000000000000101111000110001011111111111111111111111111111111111101111111000000000101111100000000000000001111111111111001000000001000000000010000011001111111100000010000000000000000111111110111111110110000000000000010111101011111011110011111111011000101101111111111111111111111111111111111111110000000001011010111110000101101110101111111111111111111111111111111111111111111111111111111111111110111111111111111111111111111111111111111111111111111110000111001001000111111111000000010111111111111111111111111111111111111111111111111111111111111111111111110011001111000000000000000000000000000000001011001111111110111110000010001111000111101111111011111111111111111111100001111110001010000000100000000000111111111101011101100011110001111111111011111111010000011111111111111111111011110111111111111110111111111111111111111111111111111111100110000000000010000000000000010111111110001110100111100000011111111111000110000000011110011111101111111111111100011111111111111111111011100111111111111101111111111111111111111111111111111111111111111111111100111111111110111111110001001010110010111001001111010111111111000011010000001000011101111111000011111111111111111111111111001001111111111111100100000000110111001110110110001101110000011110111111111111111111111111111111111111100000111111111111111111111111111111111111111111111010111100100010100001011111100000000000100011111111110010000101011111111111111111111111111111111111111110111111111111111111111111111111111111111111111111111111111111111111111111111111111111111111111111111111111111110011011111111111000110111111111111111111111111111111111111111111111111111111111111111111111111111111111111111111111111111111111111111111111111111111111111111111111111111111111111111111111111111111111111111111111111111111111111111111111111111111111111111111111111111111111111111111111111111111111111111111111111111111111111111111111111111111111111111111111111111111111111111111111111111111111111111111111111111111111111111111111111111110111010000100100111101110101011101111111011110111000111011111111100111011111111011111101111011110000111110110110110000101111011110111110111110110101010100001000000000011101111101011111111000111101011011111111111111110110110011110000000100101000000000110111111100000001111111110001100001110100110110101011010101111111001001111111111111101111111111111111111111111111011111011111111110111111111010000100000000100000000000010000000001100000000011010101111011010100000011111111111011111111001110110010111001111000000000000001101110101111100000011100111111110100000000000100000010000110111111111111111101111101100000011100100001000000000000000001101000000010000000000000001000000000000000000001000000000000000000000000000000000000000000000000000001000000000000000000000010000000000010000000100000000001000000000000011111110010000011111111000111100001100100100111111011011111101111111111111111111111111111111111110001011101111111111111111111111111000110011111101100001001100000000000001111001101110010100000100010010000000000001101110111000000000001000010010011111111111111111111111111111111111110110100011111000000010000100000000110110001111111111111111111111111111111111111111111111111111111111111111111111111111111111111111111111111111111111111111111111111111111111111111111111111111111111111111111111111111111111111111111111111111101011111111111001111001101001000000001011101111101010101111111111111111111111111111111111111111111111111111111111111111111111111110111111111111000011110111000000000100010010000000010000011000110001011111111111111111111111111111111111111111111011001000100010000100011001111111111111111111111000000000110111111101001001101011101111111111111111111111111011111111101110111111001101001110111111111111111111111111111111111111100111100000100100000100000100000110001011111110111011000010111111100101111111010001001111101111000000000001100111011111111001100111001010011101011101111111101111111111101111011111111110000110001100000000001001111111011111111111111101001000100011111111110000001111111111111111111111111000000001010011111111100101101100110011100101111110001001100001101011110000010001101001001111110010001111111110000000010000000100000111111111111111111111111000000000100000011000010001000000011111111111111110011111111111111111111111111111111111111111111111111111111111111111111111111111111111111111111111111111111111111111111111111111111110011001011111111111111111111111111111111111111111111111110010100000010000000100011111000010110010111000001101011100000000100011111000011101011111111011011111111110001110101100110111111111111111101111111111111111111111111000111100111101111111011010111010111110000111100101101111111100111100111110100111010011011011001101111101111000001100110000000000001111101111111111001011111111111111111111111111111111111111111111111111111111111111111111111111111111111111111111111111111111111111111111111111111111111111111111111111111111111111111111111111111111111111111111111111111111111111111111111111111111111111111111111111111111111111111111111111111111111111111111111111111111111111111111111111111111111111111111111111111111111111111111111111111111111111111111111111111111111111111111111111111111111111111111111111111111111111111111111111111111111111111111111111111111111111111111111111111111111111111111111111111111111111111111111111111111111111111111111111111111111111111111111111111111111111111111111111111111111111111111111111111111111111111111111111111111111111111111111111111111111111111111111111111111111111111111111111111111111111111111111111111111111111111111111111111111111111111111111111111111111111111111111111111111111111111111111111111111111111111111111111111111111111111111111111111111111111111111111111111111111111111111111111111111111111111111111111111111111111111111111111111111111111111111111111111111111111111111111111111111111111111111111111111111111111111111111111111111111111111111111111111111111111111111111111111111111111111111111111111111111111111111111111111111111111111111111111111111111111111111111111111111111111111111111111111111111111111111111111111111111111111111111111111111111111111111111111111111111111111111111111111111111111111111111111111111111111111111111111111111111111111111111111111111111111111111111111111111111111111111111111111111111111111111111111111111111111111111111111111111111111111111111111111111111111111111111111111111111111111111111111111111111111111111111111111111111111111111111111111111111111111111111111111111111111111111111111111111111111111111111111111111111111111111111111111111111111111111111111111111111111111111111111111111111111111111111111111111111111111111111111111111111111111111111111111111111111111111111111111111111111111111111111111111111111111111111111111111111111111111111111111111111111111111111111111111111111111111111111111111111111111111111111111111111111111111111111111111111111111111111111111111111111111111111111111111111111111111111111111111111111111111111111111111111111111111111111111111111111111111111111111111111111111111111111100011110011110000111111111111111111111111111111111111111111111111101111111111111111111111100111111111011111111111111111111011111110011111011111000000000000100111101111110111111100111011001000000111011111111111011111111111111111111111111111111111111111110111111011110101101001111000111000000000011110100011111111111011111111110011101111111111101111110011111101000110111111011111011011111111111111111111111111111111111111110111111111011111110111111111111001101111010111111111111011111001111100111111111111111110001011111111111111111111111111111101111111111111111111111111111111111100000111111110100111111011111111001011011001110111101111111111000011111001110111111111100001010010101011101000001111111111111111111111111111111111111111111111111011011111111100011111111111101101101111111110111111111111111111111111111111111101111111111111111110111001111011111111001011111111110000010111111010111011111110111110010101011111111110111111110000111111110111111111111111011111101100000000011111111111101111111101011111111111111111111111111101111111111111111111111111111111111111111111111111111111111111111111111111111111111111111111111111111111111111111111111111111111111111111111111111111111111111111111111111110111111111111111111111111111111111111111111111111111111111111111111111111111111111111111111100011111111111111111111111111111111111111111111111111111111111111111111111000111111111111111000011011111111111111111111111111111111111111111111101111110001101111111111111111111111111111111110010010000011111111111111111111111111011111100111111111001111111111111111111111111111111110111111111111111111111111111111111111111011111111111111111111111111111111111111111111111111111111111111111111111111100000000000011111111110011111111111111111111111111111111111111111111111111111111111111111111111111111111111111111111111111111111111111111111111111111111111111111111111111001010000000100000000111000000001111111110011101111101101111111111111111011101111111111111101111011111111111111111111111111111111111111011111111111111111111110110111111111101111111111111111101111111111111111111111111111111111011111111111111111111111111111111111111111111111111111111111111111111111111011111101111111001001111111111101111111111110111111010011111111000000000001011111100111111111111111110111000000111001101000110111100010111110000000000110110101011111011011101001111111111111001010010000000111111111011111111011111111111111111111110111111111001111111111001111110001111111111111111111111111111111111101110100111111111111111111111111111111111111111111101111111110111010111111111111111011111111111101101111110111111111111101111111111100111110001111111111111111111011101011000000000111111111111100010000011000001111111111111111111111111111111111111111111001111101111111111111111111111111111111111111111111111111111111100111110011101111111111110111111111111111111111111111111111111111111111111110111111111111001101101111111111111100101111100111111111111111111111111111000000000000000000011111111111111111111111111111111010111111111010111111111111111111111111111111101011111111011111111111111110111111111111111101111110011111110111111101101111111000011111100111111011111111111111111111111111111111111111111111111111111111111111111111111111111111111111111111111111111111111111111111111111111111111111111111111111111111111011111111111111111111010000000010010000000000111111111000101111001001110001111111110000000000110010000011111000101100010110000000100000011011111000111111111001111111111111111101111111111111110001000011111111111111101111111111111110000111001100001111101001111100111111111111110000000000000100110111110011011110111011111111111111111111101111111111111110100111111111111111111011111110111111111101111111111111111111111111110111001101010111011111111111111011111111111111101111111111111111111111111111111101111111111111111111111111111111111111110011101111110011100100000000111111101001110111111101100111000101111001000011001010100100111111110101111100111111000010101111000000000000000011111111111111111011111111111101011111111110000111111111111111101111111010000111011110111111111111110010100110010111011101100001001100101111011111101111001000111111100000000011000111111011111011111111100000111111110111111000010011111000001000100011111111111111111111111111111011111111111111111111110100110011111011011101011011111110111110111111110010111111110101001101001111111110111111111111111111111111111111111111111111111111111111111111110111010011100111001000001111110110111110111111101000011111111111101111111111111101100110110001010011010000111011011111111011011011010000000000000001000011111011100000000010011110110101100001100001010000000000001000000011000000101011001001111111111111111001000110001111101010100111111111111111111111111111111101111111111101111111111111111111111111111111111111111111111111111111111111111111111111101100111000000000110011111110111111111110111010111110110111111001101111111111000011101101101111111111000100001001111111111110111111101111111110100111111111111110111111111011100011110110011001011111111111111111111110111111111111111111110100111111111111111111111111111111111010111111111011100101111110111011111111111111111111111111111111111101111111111111111111000010000011111110101101011111111111111111111111111111111111111111111111111111111111111111111111111111111111111111111111111110011101111111101110100111110111111111111111111111111111111111111111111111111111111111111111111111111111111111111111111111101111110111111111111111111111111111111111111111
0->BSW00011 HAPLO1 111111111111111111110001011110100111000000001010000111110000110000111111111110111111011101110111101100001011110000110001011111101001011111111111111101111011011110111111010100001111111111111011010010000000000111111101111110111111111111111111111111111111011111111111111011111111111111111000111111111111110111111011111011001000011011111111011111111111111111011111100000010011100000001100101010110111111111110110111111111111111111111111111101011111100111010111111111001101001000001111111010000111111111111111111111110100100111001011111111110101111111111111111111111011111111111111111111111111111110111111111111111111111100111111111111111010000000000111000111111111111111111111111111111111111111111110001111111111111111111111111111111000110111111111111111111111111111111111111111111111111111111111111111111111111111111111111111000001010000011101100110110111111101110111111111111111111111111111111110111111111011111111010010011110111111110101111110111111111111111111110111111101111111110101001111101110011101111110100010111111111111100110001011101111111111110110011111011111111111111111111111111111111111111111111111111111111111111111111111110100001110000000011001111111111111111111111111111000001111111111111111111111111111111011100111000001101111110101101111111111111111111111111111111111111111111111111111111111111111111111111111111111100010101111111111111111111111111111111111110111111111111111111111111111111111111111111111111111111111111111111111111111111111111111111111111111111111111111111111111111010010110110111111111111110111111011011110101011111111111111111111111111100011111111111011110111111111111111111111111111111111111110011111111101111000100111101111111111111111111111111111111111111111110110110111111101100001001111111111111111111111111111111111111111111111111111111111111111111111111111111101011111111001110011100001000011111111111111111111111111111111111111111111111111111110000101010000101110111110011111111111111111111000000000000000000010101111111010000101111111111111110001011111111111111011111110111111111111110001101111110101011111111111101000011111111110000000111111111111111111111111111111111011111111110111111111111111000001000101011111000000000110111011011111111111111101111111001101110100110001011110110111111111111111111111111000010111111111111011100001111111111111111111111111111110111101010011101110111111111111110011111011100100110100000000001111111111111111111111111111100111101110001000000111000111011111111111111111111111111111111111111011111111100110111100100101000010011111111111111111111111111110111111111111111111100111110000011111111010111110111111000011110000101011111111111111001110111111101001111110111000111111101111111111111111111111111111111110011110111001111111111011111111110111111111111110111111111101111111110011111100001111111111111000001111111011101100100111111010000000000011010000000011111011001101111100101111101111111111110000000000011111111111110111000011111111111111111111111111001100011111111111111111111111111111111111111111111111111111111111111111111111111111111001110011111111000000000001111111111111111111111111111111111011111000111111000011111111111111111110001111111011111111111111111111111111111111111111111111111111111111100111111111011111111111111111111111111111111111111111100111111111111111111111111111111111111111111110111111011000011111111111111111111111110111101010011111111111111111111111111111111111111111111111111111111111111111111011110000111111111111111111111111111111110011111111111111111111111110111001010111101001111100000100000001011111101011111100110000000000000000111111111111111111111111011101111111111101000011011100001111111111111101110011111111111111101111111111000000001000000000011000000001100001111001110000000000111111110110111011011110011111110100011110101010100110010111001000010110110100000000100110011101001111101111111111111111111111000000001010000000000100011111001110000010000000000000101111111111111111111111110000000011111111111101110111111111110001100001111111111111111111111111111111111111111111111111111111010000001111110011000011111111001111111111111111110111111111101111110000011000101000110111111110110001110110000101111111111111111111111111100101011111011111110000010000010101111101111111111111111111110000000100011110001111111111111111111111111111111011111000000000000100100000000000001000000011111001000110000000101111111011100000000000000000000000001111010000000000000001001010000011111111111111111111111111111111111111111111111111011111111111100000111111111111111111111111111010101111111111111111111111110000000111111111100111101111111001010111111111111111111111111111110110101101111110110011100000011111111111111111111110111111111111111111111111111111111010000000000000000001010000000011101110111111111111111111111111111101101001100111101110111011110111111111111111111101111011001100100111100011101000000000000001010010111101111110011010001101110111000101101111111110111110111111111111011111100100101101111111011101111111111111111111111111110111011101111101001111110111111111111111100101011111111111111111111110100111101000101110000011111111111111111111111111100001111011110111111000001110111100001000111100111111111111111111111111101111111110000000011111111111111111111101111111111111111111111111111111111111111111111111111111111111111111111111111101111111111011111101111111111101111111111111111111111111010111111000111000001111111000000110111110010000000000111101111111111111111111111111111011111111111111111111110100001001000000000000000111101101101101001000000001000000101010100000000100000000110100010111111111111111001111111111111111111111100000011111100111111111111111111111111111111111111111111111111111111111111111111111111111111111111111111111111111111111111101111111111110101111111111111111111111111111111111111111111111111111111111111111111110111011111001101111111111101111111101110111110111011111111111101011111111110001000101011010000111000100000000111100001110001111111101111110111111111111111111110101111011111111111111111111111111111111111001111111111111111110111111111100111000011000010000000100001010111101000111111111111111111111111111111111111111110011111111100011000110111110010111011111111111111111111111111111111111111111111111111111111111111111111011101110011110001001010110011111111111011111111111111010111011111111111111111111111111111111111111111111111111110110111101011111111111111011111111111111111111111111111011100110111111111111011001010111101110111111010101111111111111111111100000000000000001001000000001111111111111111111111111010011111111101000111110111111011111111110011111111111111111111111111111111111111111100000000000000110011100000011111111111111111101111111111111111111111111111111111111111111111110111101011111111111111110011111111010001000011111100110000001111111111111111111111111110000010000111111111111011111011111111111111110110111111011111111111111111111111111111111111111101111111111100011111111111111111111111111111111111111111111111111111111111111111111111111111111111111111101111111010010111111100111111000010011111111111111100001101111111111111111111111111111111111111111111111001111111101011001111101000001000001000000000011011111111111000010111111101111111100100100000011111110000111000111111110111111011110000000000000110111011111111111111111111111111111111111110111111111111000000000000011111111111111111111111111111111111111111111111111101100000000001110101101111010001011111111111111111111111111111111111111111111000100101111111100001101001011000111111001000111111111111111011111111111111111111111111111111010111011111111111111111111101000011000001000000000111111111111111111111111111011110011111000111111111111101000101111111111111111111111101111111111111111111111111111111111111111111111111111111111111111111111111111111111111111110111111000000000011111111111110111111111111111111111111111111111111111111111111010100111111111111101111111111111111110010111111111111111111111111111111111111111111111111111111111111111111111111111111111111111111111111111111111111111111111111111111111111111111111111111111111111111111111111111111111111111111111111111111111111111111111111111111111111111111111111111111111111111111111111111111111111111111111111111111111111111111111111111111111111111111111111111111111111111111111111111111111111111111111111111111111111111111111111111111111111111111111111111111111111111111111111111111111111111111111111111111111110111111111111011110111111111111111111111110000000000010100010100011000110000000001111111111111111111111111111101111111111111111111111111111111111111111111111111111111110011001001001010100010100000001101000000000100100000100000000000100111000000111110001111111100111111111011111101000000111001111101111111111111111111111111111111000010111111111100111101100011111111101111111101111111111111111111111111111111111111111111111111111000111100111011101111111111111111111111111111111111111001100011111111111111111111110000000001001111000000001010110100010101111000001110001101010010100000111111100000001111111111111111100010111111111111111111111111111111111111110111110000000000000000011111111111111110110111101110100100011111101110101011100011001110100000010001000000001100011111111111111111111101111111111111111111111111111111111111111111111111111111110000010111011100000000000000010000000000000000010100000000001000001001000001111001100010111111111111111111111111111111111111100100000000000000001101111111111111111111100100010010000111111000000011111001000000000000000000000000001100000001010000000000000001000000110100000000000000000000000000000000001111111001110100001111101100011111010111011111111111111111111110111001110111111111111010111111111111111111111111111111111111001100000001100101001000000100000000000000100001001000111111111111111111111111111111100100000000000000011111101111111110010000000010101111111111111111111101111111111111111111111111111111000001011111111111111011011111111111111111010011111111101111111111111110110011111111111111111111100000110111111111111111111001010100001010010101111011010000100001000111111100111111111110010011111101011101011000001101110000001111111111111111111111111111001111111101111111111111111111100001111011111111100000001101110111111111001111111111111111111111111111111111111111111111111111111111111111111111111111111111111111110000000100101100111111111111111111111111111111101111111111101001111111011001111000000001111111111111111111111111111111111111111011111111111111111111111001110000001111111111111111111111111111111111111111111111111111111111111111000001111111111111111111111111111111001000010001111111111111001111100000110111111111111111111111101111111110111111111111111111110000000000000111011101111111000001010101101110111111111011101111011111011000100000000011111000000110010000011111001111110100000010000100000000000001111111111111111010111101011010111110111111111111111111111111110110111000110100011111111110111111110011011011101111111111111110111101111001000110000000000000011001000010000000000111010110110000110011111111111111111111111111111111111100000000101111101101010111101110011100111111111111111111111111111111111111111111011111111111111111111111011111101111011111000111111111001110101001100111101111011111111000000000101011001111111011111111111111011111100000100001000011011111101011101111111111111111110011111111111111111111111011110111111111111111011100101111111011111111111111101111111101110100111111111011100000111100000000111111111111110000000010011111111111111111110101111110111110111111111111001000000010010110000010000111111011111001101000011110001010100001111111111111111111111111101011010000110111110000000000010100000001101111011111111111111111111111111111111111111111111111111111111111111111111111111111110111010011101100000000000000011110100010011111100111110111110001110000100111111111111110001101111010010000101000000000000000000000011111111111111110101111011101011111111111111111111111111111111111010000000000011111111011111111111001101101000001110001010000000000000100111111111111110101110111110111001110111111111111111111111101111111001100110111001011111111111111111111111111111111111111111110010000100001011101101011111111111110000111011111000110110001000011111111111111111111111111111111110001101100001111111111111011111100111111111111111111111111111111111111111111111111111111111111111111111111111011111111111111111111111111111111110111111111111000111101001111100011111101100000000000000001111101111111111111111111111111111111111111111111111111111000100000000111111111100001000000000000000000000110000000111001000000000000001000000001101111101110111111111110011111111111011110111011111000001111101010000010010010100010000111110111011111001010001111110011111111111111010000100000000110101010111111111110111111111111111111111001011110100000000000110111111111111011111111011111011111111111111110111110101000100101100011111111010111111111111101110101011111111111111111111111111111111111111111111111111111111111111110000000000011111111101110000101000001111110111111111011111011111111111111111111110101111111111111111111111111111111111111111111111111111111111111111111111111111111111111111111111111100000000000000011111111111111101100111111110111111111110011011100000001110000100000001100001001111111110011001111111111111111111111011111110111111111111111111111111111111111111111111111111111111111110111111111011111111111111111110101110111111000111001111111111111111111111111111111111111111111111111111100000000111111100000011110101001111110010001011111110110111101111011101111110000100011111000010101111111111111111111111110000000000000100000101110010110011111111111111111111111111111111111111111111111111111111111111111111111100110111111111111111111111111111111111111111010000000001010010010111111111111111111111101111110010000000000000100000000000010111111111111111111111111111111111111110001011111111100000000001010100111000100000000000011110100111111111011000000011111111110010000111111111111011111100001000111111101111111111111111111111111111111111100001000000000000011111110000101000000000000001001111111111111111111111111000111111111111111111111111111111111111111110111101111111111100000111111000000000000000000011101000011111000010000000110110000000000000100000000000000000100010111111111111000000000000110100110001000100010000000110111011010011111110100010101111111100000111011010011111111111111111111111111111111111111111111111111111111111111111111111111111111111111111111111111111111111111111111111111111111111111111111111111111111111111111111111111111111111111111111111111111111111101111111111111111111111111111111111111111111111000000111101000000000000011111111111111111111111111111111111111111111111111111111111111000110011101011011111100100000000011111110100100100000000000110000111111111111110111111101000001111111111111111111111111111111111111111111111111111111111111111111111111111111111111111111111111111111111111111111111111111111111111111111111111111111111111111111111111111111111111111111111111111111111111111111111111111111110011111111111111111111111111111111110010101001111001010100111111110100000111011111111111111111111111111111111111111111111111101111111110100101111111111111111111111111111111111111111111111111111111111111111111111111111110100101111111111101111110110000100000000011111111110010100111100011000000000010001000001011110110111111111111111111111111111011111111101011000100000000101011110000111111111111111111111111111111111111111111111111110011111111101011011001010000001001010000000001000000000100000011011101010000101101110110000000001110000000100001010001011100000111001110011100101110111011110001011111111110111111100000000100001111111111111111111111111110110001001011111111111111111111111100111000000000111100000000010000000000000000110001111111111111111000000000000000000000000000011011111111111011011111110110110001000000000011111111111111111111111111111111111111110111110010001111111101111111101111111111101111111111110000000000001000000000000000011110111000000000000100000000001111100000000000000011001000000100000001101111110111010001011111111111011111111111111111111111111111010010010000011000110111111111111111111111111111111111011000000000100001000111110100000101111100000110100111111111111111111111100001111000010111111111111111111111111111101111111111111111111111111111111111111111111110011101000001111111111111111111010001010001110000001001011111111111011100000111101111110000000000000010001111111111111110000000011111111010000011111111111111111100100001110110111111000000000000000000000011111010001010000000000000000000000001000000000001111011111110001000110101101111111111011111111111111110000001100101110111111100001001000000000000101101111011110110000001111111111111111111111100111111111001000000111111111111111111111111111111111111111111111111111111111111111111111111111111111111111111111111111111111111111111111101001001111110101110111101011111011110011111111011000101101111111111111111111111111111111111111001111111111100101000001111101100101010000010111111111101101111110111100000000000001010000000111011111111111111111111111111111111111111111111111111111111111111111111111111111111111111111111101100101111110010011111111111111111111111111111111111111111111111111111111111111111111111111111111111111111111111111111111111111111111111111111111111111111111111111111111111111111111111111111111111111111111111111111111111111111111111111111111111111111111111111111111111111111111111111111111111111111111111111111111111111111111111111111111111111111111111111111111111111111111111111111111111111110000000110011111110111111100111011111111111101100000010111111111111111110001111100011110000110111000000100001011111111111111111111111011111111111111111111111111111100111111111110011101001110110101111111111111111111111111111111111111111111111111111011110110111111111111111111111111111111111111111111111111111111111111111110111111111111111111111111111111011111111111111111111111111111111110011111001111111111111111111111111111111111111111111111111111111111111111111111111111111111111111111111111111111111111111001111111111111111111111111111111111111111111111111111111111111111111111111111111111111111111111111111111111111111111111111111111111111111111111110011011111111111000110111111111111111111111111111111111111111111111111111111111111111111111111111111111111111111111111111111111111111111111111111111111111111111111111111111111111111111111111111111111111111111111111111111111111111111111111111111111111111111111111111111111111111111111111111111111111111111111111111111111111111111111111111111111111111111111111111111111111111111111111111111111111111111111111111111111111111111111111111111111111111111111111111111111111111111111011110111000111011111111100111011111111011111101111011110000111110111111111111111111111111111111111111101111111111111111111111111111111111111111111111011111111111111111111111001001011111111111111111111111111111111111111111111111111111111111111111111111111111111111111111111111111111111111111111111111111111111111111111111111111111111111111111111111111111111111111111111111111111111111111111111111111111111111111111111111111111111111111111111111111111111111111111111111111111111111111111111111111111111111111111111111111111111111111111111111111111111111111111111111111111111111111111111111111111111111111111111111111111111111111111111111111111111111111111111111111111111111111111111111111111111111111111111111111111111111111111111111111111111111111111111111111111111111111111111111111111111111111111111111111111111111111111111111111111111111111111111111111111111111111111111111111111111111111111111111111111111111111111111111111111111111111111111111111111111111111111111111111111111111111111111111111111111111111111111111111111111111111111111111111111111111111111111111111111111111111111111111111111111111111111111111111111111111111111111111111111111111111111111111111111111111111111111111111111111111111111111111111111111111111111111111111111111111111111111111111111111111111111111111111111111111111111111111111111111111111111111111111111111111111111111111111111111111111111111111111111111111111111111111111111111111111111111111111111111111111111111111111111111111111111111111111111111111111111111111111111111111111111111111111111111111111111111111111111111111111111111111111111111111111111111111111111111111111111111111111111111111111111111111111111111111111111111111111111111111111111111111111111111111111111111111111111111111111111111111111111111111111111111111111111111111111111111111111111111111111111111111111111111111111111111111111111111111111111111111111111111111111111111111111111111111111111111111111111111111111111111111111111111111111111111111111111111111111111111111111111111111111111111111111111111111111111111111111111111111111111111111111111111111111111111111111111111111111111111111111111111111111111111111111111111111111111111111111111111111111111111111111111111111111111111111111111111111111111111111111111111111111111111111111111111111111111111111111111111111111111111111111111111111111111111111111111111111111111111111111111111111111111111111111111111111111111111111111111111111111111111111111111111111111111111111111111111111111111111111111111111111111111111111111111111111111111111111111111111111111111111111111111111111111111111111111111111111111111111111111111111111111111111111111111111111111111111111111111111111111111111111111111111111111111111111111111111111111111111111111111111111111111111111111111111111111111111111111111111111111111111111111111111111111111111111111111111111111111111111111111111111111111111111111111111111111111111111111111111111111111111111111111111111111111111111111111111111111111111111111111111111111111111111111111111111111111111111111111111111111111111111111111111111111111111111111111111111111111111111111111111111111111111111111111111111111111111111111111111111111111111111111111111111111111111111111111111111111111111111111111111111111111111111111111111111111111111111111111111111111111111111111111111111111111111111111111111111111111111111111111111111111111111111111111111111111111111111111111111111111111111111111111111111111111111111111111111111111111111111111111111111111111111111111111111111111111111111111111111111111111111111111111111111111111111111111111111111111111011011100000011111000010111111110111111111101100111111010000001000000000010110000000000000000000000000000001000000000000010001000101111111100001000101111111100000101100100000000000011111010001101101100111111111111111111111011111111111111111110110101101000001111111111111111111111111111111111111111111111111111111111111111111111111111111111111111111111111111111111111111111111111111111111111111111111111111111111111111111111111111111111111111111111111111111111111111111111111111111111111111111111111111111111111111111111111111111111111111111111111111111111111111111111111111111111111111111111111111111111111111111111111111111111111111111111111111111111111111111111111111111111111111111111111111111111111111111111111111111111111111111111111111111111111111111111111111111111111111111111111111111111111111111111111111111111111111111111111111111111111111111111111111111111111111111111111111111111111111111111111111111111111111111111111111111111111111111111111111111111111111111111111111111111111111111111111111111111111111111111111111111111111111111111111111111111111111111111111111111111111111111111111111111111111111111111111111111111111111111111111111111111111111111111111111111111111111111111111111111111111111111111111111111111111111111111111111111111111111111111111111111111111111111111111111111111111111111111111111111111111111111111111111111111111111111111111111111111111111111111111111111111111111100011110011110000111111111111111111111111111111111111111111111111101111111111111111111111100111111111011111111111111111111011111110011111011111000000000000100111101111110111111100111011001000000111011111111111011111111111111111111111111111111111111111110111111011110101101001111000111000000000011110100011111111111011111111110011101111111111101111110011111101000110111111011111011011111111111111111111111111111111111111110111111111011111110111111111111001101111010111111111111011111001111100111111111111111110001011111111111111111111111111111101111111111111111111111111111111111100000111111110100111111011111111001011011001110111101111111111000011111001110111111111100001010010101011101000001111111111111111111111111111111111111111111111111011011111111100011111111111101101101111111110111111111111111111111111111111111101111111111111111110111001111011111111001011111111110000010111111010111011111110111110010101011111111110111111110000111111110111111111111111011111101100000000011111111111101111111101011111111111111111111111111101111111111111111111111111111111111111111111111111111111111111111111111111111111111111111111111111111111111111111111111111111111111111111111111111111111111111111111111111110111111111111111111111111111111111111111111111111111111111111111111111111111111111111111111100011111111111111111111111111111111111111111111111111111111111111111111111000111111111111111000011011111111111111111111111111111111111111111111101111110001101111111111111111111111111111111110010010000011111111111111111111111111011111100111111111001111111111111111111111111111111110111111111111111111111111111111111111111011111111111111111111111111111111111111111111111111111111111111111111111111100000000000011111111110011111111111111111111111111111111111111111111111111111111111111111111111111111111111111111111111111111111111111111111111111111111111111111111111111001010000000100000000111000000001111111110011101111101101111111111111111011101111111111111101111011111111111111111111111111111111111111011111111111111111111110110111111111101111111111111111101111111111111111111111111111111111011111111111111111111111111111111111111111111111111111111111111111111111111011111101111111001001111111111101111111111110111111010011111111000000000001011111100111111111111111110111000000111001101000110111100010111110000000000110110101011111011011101001111111111111001010010000000111111111011111111011111111111111111111110111111111001111111111001111110001111111111111111111111111111111111101110100111111111111111111111111111111111111111111101111111110111010111111111111111011111111111101101111110111111111111101111111111100111110001111111111111111111011101011000000000111111111111100010000011000001111111111111111111111111111111111111111111001111101111111111111111111111111111111111111111111111111111111100111110011101111111111110111111111111111111111111111111111111111111111111110111111111111001101101111111111111100101111100111111111111111111111111111000000000000000000011111111111111111111111111111111010111111111010111111111111111111111111111111101011111111011111111111111110111111111111111101111110011111110111111101101111111000011111100111111011111111111111111111111111111111111111111111111111111111111111111111111111111111111111111111111111111111111111111111111111111111111111111111111111111111111011111111111111111111010000000010010000000000111111111000101111001001110001111111110000000000110010000011111000101100010110000000100000011011111000111111111001111111111111111101111111111111110001000011111111111111101111111111111110000111001100001111101001111100111111111111110000000000000100110111110011011110111011111111111111111111101111111111111110100111111111111111111011111110111111111101111111111111111111111100001010111111101111111010111111111011111111111111101111111111111111111111111111111111111111111111111111111111111111111111110011101111110011100100000000111111101001110101001010101111111111111101111111111011111111111111111111111111110111111111111111111111111111111110111111111111111001101000001111111111110111110111111100001000001111111011111111111110111111111111111111111111111111111111111111111111111111111111111111110111010000011111111100111110101111011101100110011111000000001000000111101111111111110111111100111000000000001000001000100100110001111111111111111111101111000101110111111111111110111111111111110010111111111101110011110111100001001000000011000010111100000000011011111111000000000000101111111111101101011100111111111111111111111111111111111111110111111111111111111111111111111111111111111111111111110101101111111111111111111111111111111111111111111111111111111111111111111111111111111111111111111111111111111100111111010100110111011111101000001111011111111111111111111001111111111111111111111111010111111111111101111111111111111111111111111111111111111111111111110000001111111101111110010011110111111111101111111111111111111111011111111111000111101001110111011110111110010111111111111111100111111111011111011111100000100110011111111111100011111111111111111011110111110110011110111111101111010000111110111111111111110000111111101111111111111111111111111111111111111111110111111011111110111011111111111111111111111111111111111101111111111111111111000010000000000011111111111111111111101111110111111111111111111111111111111111111111111111111010100001000011011111101111101111111111111000111111111100101111111110110000011110100000000010001111111111111111111111111111111111111111111111111111111111100111010111111111111111111111111111111111111111
0->BSW00011 HAPLO2 111111111111111111111111111111111111111111111111111111111111111111111111111111111110100101011000110011111101001111101100100101011111100000000000100011000101111110110000101011111000000000000101110011000000000111111101111110111111111111111111111111111111011111111111111011111111111111111000111111111111110111111011111111111111111111111111111111110110011111111111111111111111111111110011010111001010111100111110111111111111100000001111111101001101111001111110110011101111110010011111111110011001111001111111111111111011011010010100001010000111111111111011111111111101000111111111000000011101111001111000101101110001111011111111110100000101111111111111111000101111111110110111111001011101111111110001101111111111111111111111111111111000110111111111111111111111111111111111111111111111110000001000000000001000000001111111111111111110100000011101100110110111111101110111111111111111111111111111111110111111111011111111010010011110111111010101111110111111111111111111110111111101111111110101001110001000111101111111111100111111111111100110001011000110111111011011111101010000111111111000110000000000000101101101110101000111110001000000000000010011100000000000010000000000000000000100111111111111111111111111111111111111111111111011100111000001101111110101101111111111111111111111111111111111111111111111111111111111111111111111111111111111100010111110001001011111111111111100000111110111111111111010001000010010110010010100110001111111111111111111111111111111111111111111101111111111111111111111111111111111111111111101111100111111010111111111110111110111110000001010011000011001011111111111111111111111111111111111111111111111111111111111101001111110000111111111111111111111111100000011111111111111101111110110111111111111011111110111111111111111111111011111111000111111111001011111111111111111111111111111111101011111111001110011100001000011011111111111111111111111111111111111111111111111111101111110101111111110111111110010111000000000000000000000100000000010101111111010000101111111111110101111111111111111111011100001010000000011111111111111101111111111111111111111111111111001110000111111111111111111000001011111110001101101110111111111111111111110111011111011111111111111111110100000000000000011101100111010011111111111111111111001000000110000000000001111101000000100000101011111110010010111111111111100101001110010101100111110111111110011001111111111111111000000000000000000000000000000000000000000111000111111111111111111111111100000001111110001001111111111111111111111011111111111010001111011111111111111111111111111111000000001101011110011111111101111110000011111110010111111111110111111111111111011111111111111000001100111111111000000111000111111101111111111000000000000101110101001011111000100111111111011111111101011111111111001101100110011111111110001001000011100000000001111111100000010010111111111011100000100010001101111111101100110111111111100110011011101000101111111111111101100110111110111111110111111111111111111111111001100011111111111111111111111111111110000010000000110000101111110111001100000001000101111011100000000111111111110101111111111111111111111111111111110001111011111111111111111111111111110111111111011111111111111111110001000100010000011001111110000111111100111111111111011001011111111111111111111111111110000011110001111010111111111111110111111011111111110001101011000011010100000110000011010110111111111111111111111111111111111111111111111111111111111111111111000000011111101101010100000000000000100110100111000011100010111011011100111101111001110101010111111110111111111111111111111101110110111100000000000000000000111111100000110001111010011111111111011111111011100001110101111111111111111111111111110010001111111111111111111111111111111111111111110000111110000000000011111110111001011010100111111110111111111111111111111111111111111110100111111111111111111111111001000110000010100000000000000000000001010000000000100011111001111000010000000000000101111111111111111111111110000000011111111111101110111111111110001100001111111111111111111111111111111111111111111111111111111010000001111110011001111111111110100001000011000100000110110011111111110100110100000110111101111110001111110001111001010101111111111111111111010111110011100000011101110101110110011111111111101001100001010011000011110111010110000000011111111111111111011111000000000000100100000000000001000000011111001000110000000101111111011101000000000000111111111111111100000000000011110111110000011111111111111111111111111111111111111111111110110011110101000100000000001101111101011000000001000101111111111111111111111110000001111110110111111111111111001010111011001010111110100010011110110101101011101001100111111111111111111111111111110111111111001000000110000011111100111111111111111111111111111111111111111110011111111111111111111111111111110100111101110111011110000100000000000000011101111111111011111100000101111111111011111001010000011111101010011110010011011111111111111111111011111111000001000111001011010001100110011011111101110010001010111111111101111111111100110111111111011001000000000111010101100010001101011101100100110111111111111111111111111111111111111111111111110100111110111111111111111111111111111111011110101111111100111111111101111111110000000011111111111111111111101111111111111111111111111111111110111111111111111111111111111111111111111111010010000111111111111111000000111111001001011111111000000101010000111111111110000001100000110111110010000000000111101000000000000000000000000000100000000000000010001111111111110011111111111111111111111111011111111100001000000001010111011011101000000111111111111111111110001001110011111111111111111111111111111101111111111111111111111111111110100000000111001100100100101001111111111111111110111101010011011111111111011110111111011111111011011111111100110100011111011111011111111111111111111111111111101111111111111111110111111111111111000101111010100111101111111111111111101010111100001000110000010100000100011111001000000111011111000011000000001001111010000000000001010100100000000001100011111111111100011110111111111111001101110110100011100111000011000010001111011100101000010001011101111111111111111111000000000000000101101111110111111111111000011111111110001110000000000001111111111111111001000100111111111111011111000000100010001111111111111001101101000110001010011111111111111010110111111111111111111111111111111111111111111111111111111111110110000000000000111100000101110111000101001000110100111110110110101011001011110010011111111111111000011111111111111111111111111111111110111111111111111111111111100100000110011111111110111111111101000101111111110010000000001000010011011000100000000001001100000000000000111111100000011111111111000000001111111111111111111111111100000000000000000001111110111111111111111111111100000000001110111100000011101111110110101110000001000000000001111111111111111111111111000010011111111111111101110111011111111111111111111111111101001111111011110000000010011111111111111111111111111111111111111111111011111111111111111111111111111100000000000000110101110101101111111100111111000010011111111111111100001101100111111110110000000000000000010100000000101001100001010111110111111110001000001000000000011110100110110000010111111101001000001111101010110000001111010000011110110000111110000111100000000011110101000111110100000000000011000000000011111111111111111111111111110101001000000100000000000000000001111111111111111100000000000000000010010011111111010000000001111110000110000010000011000001011111011011100000001111101001010010100100000000011111111111111011111111111111111111111011111101111111111011111111111111111111111111111111111111111111111111111111110011100010111111111100111011110110111111111111000000001000000111111101011110111111111111111111111101111111111111111111100110001111111111111111111111111111111110111111111111111111111111111110111111111111111111111111111111111111111111111011010101111111111111100100001111111110111111111111111111111111000011111111101111101111111111111111100010100111111110001010000011101111110111011011000111111110100000011111001110111111101111111011011111111111101100000000100100000100000000000000101100000010000001000010111111000000001111111111111111111101011011110000011111111111111111111111111111111111111111111111111111111111011111111111111111111111111111111111111111111111111111111111110001101010111111111111100001000100110111110101111100000011111111101110111101111100011111101111100101010110110111111110000000100010111111011111111111110111111111100111111101111111111111111010111111111111111111111111111000000000000000000000000100100100100000000000001001111111111111111111111111111111111111111111111111111111111111111111111111111111111111111111100111111111111011011111111111111111111101000001000000010001110101101111111111111110011111111111111111111111111100011111111111111111010000011111111111111110011000111111111111011101111111110000000000011111110111110101000101011111111111111111111111111110000000001001111000000101010110100010100110011111111110110111111111111111111100111110001100000000111111111010010100000000000000000000001111111110111110000000000000000011111111111111110110111101110100100011111101110101011100011001110100000010001000000001100011111111111111111111101111111111111111111111111111111111111111111111111111111111111111111111111111111111111111111111111111111111111111111111111001001000001111001100010111111111111111111111111111111111111100100000000000000001101111111111111111111100100010010000111111000000011111001000000000000000000000000001100000001010000000000000001000010000011111101000011110100001111111111000010001111111011111111111111110101111111100100111101100000000111000111111111111111111111111111111111111111111111111100000000000000000001100101001000000100000000000000100001001000100000000101110110111011010000111111111111111111110000100111010100000000000001010000000000100000000110010011111111001110110111111011111111111101110101111011111000000000011111111101100000010000000011111001111110111011000001110110111111111111111011110111111111111011111111111111111111111111111110111111100111011111111101101101010111111110111111110111111111111111111110000010000000011011111111111111111111100000101101011111111111111111111111111111111110100000110001111111110000000011001001100111000110100110000000101011110010110011111111110101000001110000000100100111111111111111111111111111111111110111111111111001111111101000000111111111110000100000001000100000001000000011111011111111111111111111111001110000001111111111111111111111111111111111111111111111111111111111111111000001111111111111111111111111111111001000010001111111111111001111100000110111111111111111111111101111111110111111111111111111110000000000000111011101111111000001010101101110111111111011101111011111011000100000000011111000000110010000011111001111110100000010000100000000000001111111111111111010111101011010111110111111111111111111111111110110111000110100011111111110111111110011011011101111111111111110111101111001000110000000000000011001000010000000000111010110110000110011111111111111111111111111111111111100000000101111101101010111101110011100111111111111111111111111111111111111111111011111111111111111111111011111101111011111000111111111001110101001100111101111011111111000000000101011001111111011111111111111011111100000100001000011011111101011101111111111111111110011111111111111111111111011110111111111111111011100101111111011111111111111101111111101110100111111111011100000111100000000111111111111110000000010011111111111111111110101111110111110111111111111001000000010010110000010000111111011111001101000011110001010100001111111111111111111111111101011010000110111110000000000010100000001101111011111111111111111111111111111111111111111111111111111111111111111111111111111110111010011101100000000000000011110100010011111100111110111110001110000100111111111111110001101111010010000101000000000000000000000011111111111111110101111011101011111111111111111111111111111111111010000000000011111111011111111111001101101000001110001010000000000000100111111111111110101110111110111001110111111111111111111111101111111001100110111001011111111111111111111111111111111111111111110010000100101011101101011111111111110000111011111000110110001000011111111111111111111111111111111110001101100001111111111111011111100111111111111111111111111111111111111111111111111111111111111111111111111111011111111111111111111111111111111110111111111111000111101001111100011111101100000000000000001111101111111111111111111111111111111111111111111111111111000100000000111111111100001000000000000000000000110000000111001000000000000001000000001101111101110111111111110011111111111011110111011111000001111101010000010010010100010000111110111011111001010001111110011111111111111010000100000000110101010111111111110111111111111111111111001011110100000000000110111111111111011111111011111011111111111111110111110101000100101100011111111010111111111111101110101011111111111111111111111111111111111111111111111111111111111111110000000000011111111101110000101000001111110111111111011111011111111111111111111110101111111111111111111111111111111111111111111111111111111111111111111111111111111111111111111111111100000000000000011111111111111101100111111110111111111110011011100000001110000100000001100001001111111110011001111111111111111111111011111110111111111111111111111111111111111111111111111111111111111110111111111011111111111111111110101110111111000111001111111111111111111111111111111111111111111111111111100000000111111100000011110101001111110010001011111110110111101111011101111110000100011111000010101111111111111111111111110000000000000100000101110010110011111111111111111111111111111111111111111111111111111111111111111111111100110111111111111111111111111111111111111111010000000001010010010111111111111111111111101111110010000000000000100000000000010111111111111111111111111111111111111110001011111111100000000001010100111000100000000000011110100111111111011000000011111111110010000111111111111011111100001000111111101111111111111111111111111111111111100001000000000000011111110000101000000000000001001111111111111111111111111000111111111111111111111111111111111111111110111101111111111100000111111000000000000000000011101000011111000010000000110110000000000000100000000000000000100010111111111111000000000000110100110001000100010000000110111011010011111110100010101111111100000111011010011111111111111111111111111111111111111111111111111111111111111111111111111111111111111111111111111111111111111111111111111111111111111111111111111111111111111111111111111111111111111111111111111111111111101111111111111111111111111111111111111111111111000000111101000000000000011111111111111111111111111111111111111111111111111111111111111000110011101011011111100100000000011111110100100100000000000110000111111111111110111111101000001111111111111111111111111111111111111111111111111111111111111111111111111111111111111111111111111111111111111111111111111111111111111111111111111111111111111111111111111111111111111111111111111111111111111111111111111111111110011111111111111111111111111111111110010101001111001010100111111110100000111011111111111111111111111111111111111111111111111101111111110100101111111111111111111111111111111111111111111111111111111111111111111111111111110100101111111111101111110110000100000000011111111110010100111100011000000000010001000001011110110111111111111111111111111111011111111101011000100000000101011110000111111111111111111111111111111111111111111111111110011111111101011011001010000001001010000000001000000000100000011011101010000101101110110000000001110000000100001010001011100000111001110011100101110111011110001011111111110111111100000000100001111111111111111111111111110110001001011111111111111111111111100111000000000111100000000010000000000000000110001111111111111111000000000000000000000000000011011111111111011011111110110110001000000000011111111111111111111111111111111111111110111110010001111111101111111101111111111101111111111110000000000001000000000000000011110111000000000000100000000001111100000000000000011001000000100000001101111110111010001011111111111011111111111111111111111111111010010010000011000110111111111111111111111111111111111011000000000100001000111110100000101111100000110100111111111111111111111100001111000010111111111111111111111111111101111111111111111111111111111111111111111111110011101000001111111111111111111010001010001110000001001011111111111011100000111101111110000000000000010001111111111111110000000011111111010000011111111111111111100100001110110111111000000000000000000000011111010001010000000000000000000000001000000000001111011111110001000110101101111111111011111111111111110000001100101110111111100001001000000000000101101111011110110000001111111111111111111111100111111111001000000111111111111111111111111111111111111111111111111111111111111111111111111111111111111111111111111111111111111111111111101001001111110101110111101011111011110011111111011000101101111111111111111111111111111111111111001111111111100101000001111101100101010000010111111111101101111110111100000000000001010000000111011111111111111111111111111111111111111111111111111111111111111111111111111111111111111111111101100101111110010011111111111111111111111111111111111111111111111111111111111111111111111111111111111111111111111111111111111111111111111111111111111111111111111111111111111111111111111111111111111111111111111111111111111111111111111111111111111111111111111111111111111110011111111111010001011111110111111111111110111111111111111111111111111111111100111111111111111111111111111111101101000001101111111001100110101111110101000110000000000011111111101000010000000000001110000111110101111110111111111111111111111111101111111111111111111111110111111111111101110001110100111101100111111111111111000111111101111110110011111111011111111111111111011101111111000000000000000000000000000000010001011011101011010010000000000111001111111111111111110111101011111111111111111111111111111011110001111111110111111111111111111111111111111111111111111010111111111111111110111111111111111111111111111111111111111111111111001111111111111111111111111111111111111111111111111111111111111111111111111111111000000101111111000111110000100000011111000000000000010010000100001100100000110111111111111111111111111111111111111111111111111111111111101001101101111011000011111000001010010100000100100000000100111000000000000001010000000000001010000000000000000000000000000000000000000000000000000000000000000000000000010000000000000000000000000000000010000000000000000000000000001000000000000000000000000000000000110000010011111111111111101000011111101000111000011111111111111111011111000000011111010111110010001101111111111111111111111111111111111111111111111111111100100100000011111110000101111111111111111111111111111111111111111110000100001010001111101011010111101111001111111111111111111111111111101111101100111111111111111111111110000100000111000101000000000110111111100000011000000000000100000000000111001100000000000001100001111111111111111111111111111111111111111111111111111111111111111111111111111111111111111011111111111111111111111111111111111111111111111111111111111111111111011111011101110110110110001110000000000000000000000000001000000000100111111110100000000000100000010000110011111111111111101111111111111111111111111111111111111111111111111111111111111111111111111111111111111111111111111111111111111111111111111111111111111111111111110111111111111111111111111111111111111111111011111111111111111111111100000000011111100010111000000000100011010001111111011011111000010111111111100011100011001100001001111111111111111111111111111111111111111111111111111111111111111111111111111101011111110100000100010010000000000001101110111000000000000000010010010111111111111111111110000011111111110110100011111000000010000100000001111110001111111111111111111111111111111111111111111111111111111111111111111111111111111111111111111111111111111111111111111111111111111111111111111111111111111111111111111111111111111111111111111111111100001011111111111001111000010000000111111011101111101010101111111111101001011001100101111111100100011000000100110000000000000000000001111101111111000011110011011111111011111101111111100111100110001110000110000000001000000001111111110111111000001011101000100001001111110000000111111110111111110000000000000000000000000111000111111111111111111111111111111011101011000011100011111100110001000000000000001100111000000010100101111111100000100100000100000000000110001011111111111111111110111111110111111110111111101111111111111101101111111111111110100001000100000010011101011011110011101100110111101111111111100001000111111110000000001000111111111111111111111111111111111111111111111111111111111111111111111111111111111111111111111111111111111111111111111111111111111111111111111111111111111111111111111111111111111111111111111111111111111111111111111111111111111111111111111111111111111111111111111111111111111111111111111111111111111111111111111111111111111111111111111111111111111111111111111111111111111111111111111111111111111111111111111111111111111111111111111111111111111111111111111111111111111111111111111111111111111111111111111111111111111111111111111111111111111111111111111111111111111111111111111111111111111111111111111111111111111111111111111111111111111111111111111111111111111111111111111111111111111111111111111111111111111111111111111111111111111111111111111111111111111111111111111111111111111111111111111111111111111111111111111111111111111111111111111111111111111111111111111111111111111111111111111111111111111111111111111111111111111111111111111111111111111111111111111111111111111111111111111111111111111111111111111111111111111111111111111111111111111111111111111111111111111111111111111111111111111111111111111111111111111111111111111111111111111111111111111111111111111111111111111111111111111111111111111111111111111111111111111111111111111111111111111111111111111111111111111111111111111111111111111111111111111111111111111111111111111111111111111111111111111111111111111111111111111111111111111111111111111111111111111111111111111111111111111111111111111111111111111111111111111111111111111111111111111111111111111111111111111111111111111111111111111111111111111111111111111111111111111111111111111111111111111111111111111111111111111111111111111111111111111111111111111111111111111111111111111111111111111111111111111111111111111111111111111111111111111111111111111111111111111111111111111111111111111111111111111111111111111111111111111111111111111111111111111111111111111111111111111111111111111111111111111111111111111111111111111111111111111111111111111111111111111111111111111111111111111111111111111111111111111111111111111111111111111111111111111111111111111111111111111111111111111111111111111111111111111111111111111111111111111111111111111111111111111111111111111111111111111111111111111111111111111111111111111111111111111111111111111111111111111111111111111111111111111111111111111111111111111111111111111111111111111111111111111111111111111111111111111111111111111111111111111111111111111111111111111111111111111111111111111111111111111111111111111111111111111111111111111111111111111111111111111111111111111111111111111111111111111111111111111111111111111111111111111111111111111111111111111111111111111111111111111111111111111111111111111111111111111111111111111111111111111111111111111111111111111111111111111111111111111111111111111111111111111111111111111111111111111111111111111111111111111111111111111111111111111111111111111111111111111111111111111111111111111111111111111111111111111111111111111111111111111111111111111111111111111111111111111111111111111111111111111111111111111111111111111111111111100011110011110000111111111111111111111111111111111111111111111111101111111111111111111111100111111111011111111111111111111011111110011111011111000000000000100111101111110111111100111011001000000111011111111111011111111111111111111111111111111111111111110111111011110101101001111000111000000000011110100011111111111011111111110011101111111111101111110011111101000110111111011111011011111111111111111111111111111111111111110111111111011111110111111111111001101111010111111111111011111001111100111111111111111110001011111111111111111111111111111101111111111111111111111111111111111100000111111110100111111011111111001011011001110111101111111111000011111001110111111111100001010010101011101000001111111111111111111111111111111111111111111111111011011111111100011111111111101101101111111110111111111111111111111111111111111101111111111111111110111001111011111111001011111111110000010111111010111011111110111110010101011111111110111111110000111111110111111111111111011111101100000000011111111111101111111101011111111111111111111111111101111111111111111111111111111111111111111111111111111111111111111111111111111111111111111111111111111111111111111111111111111111111111111111111111111111111111111111111111110111111111111111111111111111111111111111111111111111111111111111111111111111111111111111111100011111111111111111111111111111111111111111111111111111111111111111111111000111111111111111000011011111111111111111111111111111111111111111111101111110001101111111111111111111111111111111110010010000011111111111111111111111111011111100111111111001111111111111111111111111111111110111111111111111111111111111111111111111011111111111111111111111111111111111111111111111111111111111111111111111111100000000000011111111110011111111111111111111111111111111111111111111111111111111111111111111111111111111111111111111111111111111111111111111111111111111110111111111111111111111111111111111111111111111111101101101111111111111010000000010111111111101111111111101111111110111010100001110100110000000100000000101011111111111111111101101011111111011111101000010111111111111111111111111111111111111111111101111101110100110111011101010111101010110010000110011111111011111101010100000110001000110110111111111010011111110001100000101101111111111111111110110101111111111111111111111011111111111111111111111111011101010111111111111101001010111111111111111110100010001010111111111111111111111111111111111111111111110100110000010100111111110111111111001101001110111001001110001000000000000010000011110100111101010000000000100010111111111111111111111111011101111010111111111111111011111111111101110111101010000100000110010110011111110001001111111111101001010100010111111101111111111111111011111111100111111111111111111111111111111101000111100001110001011111111111111001111101111010111111010000100000000001101110111110111110111111111101111110101111111111001011111101010010000000000000000001011111111111111111101111111111111100101111100110000010000111010111111110111111111111111111111111000111111101100100111111111111110001001011111011111111111111111111111001111100100100111111111110111111000111111111110011101111101100001000000010011111111111111111111101111111111111111110000000000000010000000000000000111100010010000111111111111110000101111100101001111111101111011011111101110010000000111111111111111111111111110110110011111111111111100000000000000000000000110010101111110111111111111001111111101101001001100010000001111111111111111110000000100000011011111000111111111001110100000001101111110000011111101111111111111111111111110111100111111110011111111111111111111111111011111101111111110000011111111111111111111111111111111101111111100011001101101111111111111110101111101111110010000110111111111011111101100001110011111111110100001010111111101111111010111111100100100011011000011000000000000000111000111111011111111111111111111111111111111111111011111111111001111101111111111111100111111111011111111101110001111111111111111101111101011011000000001010010011001000111111111110111111111111111111111111111111111110111111111111111111111111111110001111111111111000010101111111111111111111111111101101111001101000111111111111111111011111011111101111001000111111100000000011000111111011111110111001100000111111111111111000010011111111101111011100111000000000001000001000100100110001111111111011110100110011111011011101011011111110111110111111110010111111110101001101001111111110111111111111111111111111111111111111111111111111111111111111110111010011100111001000001111110110111110111111101000011111111111101111111111111101100110110001010011010000111011011111111011011011010000000000000001000011111011100000000010011110110101100001100001010000000000001000000010111111101011111000100000110111111100011011101111101011111000011000000000000001111111110010111010001110000000011011111111111111111111111111111111110111011111111111111111111100010011011111111111111111111000000001001110011010111110110111101001101110100011111101111010010000000000111111111111110001111110100000100110001110000010011111111110111111111011100011110110010001010111111111101111110111101000011000100010010100011000110000100101010000101110010101000000101100010100111100011110001000000000010000010000011111011010000000000111111101000010000011111110101101111101000111010000110111111111111111111111111111111111011111111111111000100001000011011001101000000010001001010111001000100111110111100000100000000000000000000010011111010100010110010101111001010000100001000110111111101111100111101001011101111011011111111111111111111101
0->BSW00012 HAPLO1 111111111111111111111111111111111111111111111111111111111111111111111111111111111110100101011000110011111101001111101100100101011111100000000000100011000101111110110000101011111000000000000101110011000000000111111101111110111111111111111111111111111111011111111111111011111111111111111000111111111111110111111011111111111111111111111111111111110110011111111111111111111111111111110011010111001010111100111110111111111111100000001111111101001101111001111110110011101111110010011111111110011001111001111111111111111011011010010100001010000111111111111011111111111101000111111111000000011101111001111000101101110001111011111111110100000101111111111111111000101111111110110111111001011101111111110001110111111011111111011010101100111000000000100011111111111111111101011001001000001111111111111111111111111111111111111111111111111111111111101110011001001000000010001111111111111111111111111111111110111111111011111111010010011110111111110101111110111111111111111111110111111101111111110110111111111110010111111111100011111101100101111111111111111111010000110110111111111110000001000100001011111111110111111111111111111111111111111111111111111111111111111111101111111111111111111111111111111111111111000000000000000000111110111011100111111101110111110101101101111001110010101101111111111011100000111100110010100001001110111101101111010011100011001111111111111111110100000100000110001111111111111111110111101101001111111111111111000000000000000000000000000000000000000000110000101000000000000000000000100001110010110110111101111111110111101111111111101111111011111111111111111111110011111111111111111111111111111111111111111111001011110001111111111111111111111111111111111100111100000011111111111111110000101001111001110010111111110111111111111111111011011111111000000111100000000100001100111111111111110111111111111111111001110111101111000001100010000000000000000010010000110000010000110001110111111011111111011111011011111111111111111111111111111111111111111111111111111111111110000000010001011111101110101011100101111111000010000011111110111111111111111111111111111111111111111111111111100000000000000000111111111111111011111111111000000000000000111111111111101100111111111111111111111111111111111111111111110111111111111111111111111001000000010000000000001111101000000100000100011111110011100110111111111111110111111101010011001100100001111111111111111000100100111111111111111111111111111111111111111111100111011111111111111111111111111111111111111111111111111111111111111111111101111111111111111011011100000000000001101100001110000001011111101111111111100111101111101111101111111111111110111111111111110010000011110100111111011000011111111110111000111111101111111111111111111111111111111110011010111000111111111011111111101011111111111110111111111111110000101111111111101110000000101000001111111111110111111111001000000000000011010000000011111011001101111111111111111111011111011111111111111110110111000000100011111100100101111111000000111100001011101110011000001101011110110110001111000101000101000100011011111110111110101001110011111111000000000001111111111111111111111111111111111011111000111111111110110000000010000001111111100100000000100000000001110111111111111111111111111111111111011010000000110111001010000100000111111111111111110110011100011111111111111111111111111111011111111110101101011000011010100000110000010001111111111111111111111111111111111111111111111111111111111111111111111111111111111111111111111111111111111111111111000110011111010111011011100111101111001110101010111111110110010000000011011001111110110111101111111111111111111000000011111001111111011100011111111111111101100011111101110000000101110001011111101111010001110001111111111111111111111111111111111111111110001111111111111111101011111110101011100001011111110001111111111111111111111111111111111111111111111111111111111111111111111111111111111111111111111111111111111111111111111111111111111111111111111111111111111111110111111111111100000000000010111111111111111111111111111111111111111111111111111111111111111111111111111111111111111011111111111101111111111111111111111111111111111111111100001111111111111111111111111111111111111101111011111111111111111111111111111111100001100011111111111111111111111011000000100011111111111111111111100001110111111111111111111111111111111111111111111111111111111111111111110111111100000110111001111111111111000100011111111111111111111111111111101111111111111111111111111101111111111111111111111111111110111111110100111111111101110111111111111111111111111111111111111111111111111111111111111111111111111111110110111111111111111111111111111111111111111111111111111111111111111111111111111111100000000000000000111111110111111111111111101111110000011111111111111111111111111111111111111111111110010001111010100000001111111110111111111111111111111111111111111111111110010101111111011000111111111111111111111111111111111110000011111101110010011011111111101111111110111110111111111111011111100100101101111111011101111111111111111111111111110111011101111101001111110111111111111111100101011111111111111111111110100111101000101110000011111111111111111111111111100001111011110111111000001110111100001000111100111111111111111111111111101111111110000000011111111111111111111101111111111111111111111111111111111111111111111111111111111111111111111111111101111111111011111101111111111101111111111111111111111111010111111000111000001111111000000110111110010000000000111101111111111111111111111111111011111111111111111111110100001001000000000000000111101101101101001000000001000000101010100000000100000000110100010111111111111111001111111111111111111111100000011111100111111111111111111111111111111111111111111111111111111111111111111111111111111111111111111111111111111111111101111111111110101111111111111111111111111111111111111111111111111111111111111111111110111011111001101111111111101111111101110111110111011111111111101011111111110001000101011010000111000100000000111100001110001111111101111110111111111111111111110101111011111111111111111111111111111111111001111111111111111110111111111100111000011000010000000100001010111101000111111111111111111111111111111111111111110011111111100011000110111110010111011111111111111111111111111111111111111111111111111111111111111111111011101110011110001001010110011111111111011111111111111010111011111111111111111111111111111111111111111111111111110110111101011111111111111011111111111111111111111111111011100110111111111111011001010111101110111111010101111111111111111111100000000000000001001000000001111111111111111111111111010011111111101000111110111111011111111110011111111111111111111111111111111111111111100000000000000110011100000011111111111111111101111111111111111111111111111111111111111111111110111101011111111111111110011111111010001000011111100110000001111111111111111111111111110000010000111111111111011111011111111111111110110111111011111111111111111111111111111111111111101111111111100011111111111111111111111111111111111111111111111111111111111111111111111111111111111111111101111111010010111111100111111000010011111111111111100001101111111111111111111111111111111111111111111111001111111101011001111101000001000001000000000011011111111111000010111111101111111100100100000011111110000111000111111110111111011110000000000000110111011111111111111111111111111111111111110111111111111000000000000011111111111111111111111111111111111111111111111111101100000000001110101101111010001011111111111111111111111111111111111111111111000100101111111100001101001011000111111001000111111111111111011111111111111111111111111111111010111011111111111111111111101000011000001000000000111111111111111111111111111011110011111000111111111111101000101111111111111111111111101111111111111111111111111111111111111111111111111111111111111111111111111111111111111111110111111000000000011111111111110111111111111111111111111111111111111111111111111010100111111111111101111111111111111110010111111111111111111111111111111111111111111111111111111111111111111111111111111111111111111111111111111111111111111111111111111111111111111111111111111111111111111111111111111111111111111111111111111111111111111111111111111111111111111111111111111111111111111111111111111111111111111111111111111111111111111111111111111111111111111111111111111111111111111111111111111111111111111111111111111111111111111111111111111111111111111111111111111111111111111111111111111111111111111111111111111111110111111111111011110111111111111111111111110000000000010100010100011000110000000001111111111111111111111111111101111111111111111111111111111111111111111111111111111111110011001001001010100010100000001101000000000100100000100000000000100111000000111110001111111100111111111011111101000000111001111101111111111111111111111111111111000010111111111100111101100011111111101111111101111111111111111111111111111111111111111111111111111000111100111011101111111111111111111111111111111111111001100011111111111111111111110000000001001111000000001010110100010101111000001110001101010010100000111111100000001111111111111111100010111111111111111111111111111111111111110111110000000000000000011111111111111110110111101110100100011111101110101011100011001110100000010001000000001100011111111111111111111101111111111111111111111111111111111111111111111111111111110000010111011100000000000000010000000000000000010100000000001000001001000001111001100010111111111111111111111111111111111111100100000000000000001101111111111111111111100100010010000111111000000011111001000000000000000000000000001100000001010000000000000001000000110100000000000000000000000000000000001111111001110100001111101100011111010111011111111111111111111110111001110111111111111010111111111111111111111111111111111111001100000001100101001000000100000000000000100001001000111111111111111111111111111111100100000000000000011111101111111110010000000010101111111111111111111101111111111111111111111111111111000001011111111111111011011111111111111111010011111111101111111111111110110011111111111111111111100000110111111111111111111001010100001010010101111011010000100001000111111100111111111110010011111101011101011000001101110000001111111111111111111111111111001111111101111111111111111111100001111011111111100000001101110111111111001111111111111111111111111111111111111111111111111111111111111111111111111111111111111111110000000100101100111111111111111111111111111111101111111111101001111111011001111000000001111111111111111111111111111111111111111011111111111111111111111001110000001111111111111111111111111111111111111111111111111111111111111111000001111111111111111111111111111111001000010001111111111111001111100000110111110010010000110000011111111111111111110111111111101000100000000011111111111111111111111111111111111111111111111111111111111111111111111111111111011100010000011111001011011011111111111011111111111110000000000000000101011011111101111111111111111111111111111111110111111000111110100001001011001000001100100100010000000000000001101010000111101101101111010101000110000010000000000111010110110000110010100000100001000000011000000000000000000010101111101101010111110111111011111111111111111111111111111111110111111110111111111111111111111111111111111111111111111111110011110111010111111111111111111111111111111111011100110111111110111111111011111111100000100001000011011110110100011101000000010001101111111111111111111111111111111111111111111111111111111111111111110111111111101111100001110000011100000110111111111011111111100000100011010000000010011111111111111111111110101011101111111111111011111111111111111110000010000111100000000001000000001111111111111101111111111111101100000000010111111111111011100110010011111011110111111111010000000000000000000010011111111000000000000111111111111000000000000000000000001111111111011111111111111101111111111110001111111111111111110001100000100111111111111111111111111010010000101000000000000000000000000010000000010001010001011111111111101100000011111111111111110110101111111111111100010001101010100001101101000001110100111111111111111111111111111111111111111111111111111111111111111111111111111100000111001101001001111000100001111111010001111101111101111111110111111111000001011100001011011111111010111001100000000000000111111100000000000000000001100001111110100111010011101000000000110111111111100000000000000000000000101000001100000000000001010110000111111111111111011011111111111111111111111111111111110111111111111000111111111111111111111111111111111111111111111111111110000000000000000000001111111111101010111000000111111111111110000100000001111111111111111111100000000000111111111111111111111111111111111111111111111111111111111111111111111111111011111000001111111111111111111111111111111111101101100110111101111111101101111111111111111111111111111111011111111111111111111111111111111111111111111111111111111111110111111111111011111111111111111111111111111110111111111111111111111111111111111101110000111111111111111110111111111111111101111111111111111001100100100000000000000000111111111111111111111111111111111111100101000011111111110111111111110100100000001001110001101001111001110111111111011110011111111110110000000111110011000000001001000001111100010011111111111111111111111111111111111110111111111000000001110111111111111111111111111111111111111111111111110011001111111111111111111111111111001011111111111111111111111111111111111111111111111111111111001000000000100000110000110111101111111011101111111111110101111111111111111111111111111111111111111111011100000000111111100000011110101001100001101110101000001111111001111011101111111111111110010111101111110000000000000000000000000000011111111111111111111001100000000001000000000010000000000110110000000111111111111111111111111111100110111111111111111111111111111111111111010101111111110101111101000000010111101111101110000001101111111111111011111111111111110111011111111111111111111111111111111111111111111111111111111111111111111111111111111111111111111111111111111111111111111111111111111111111111111111111111111111111111111111111111111111111111100001111111111111111111111111111111111101110101111101111101111111111111111111101111111010011111111111111111111111111011111111111111110000000000011111101111111111111111111111100010111111111011111111111101111111111111111111111111111111111111111111111111111111111111111111111111111111111111111111111111111111111111111111111111111111111111111111111111111111111111111111111111111111111111111111111111111111111111111111111111111111111111111111111111111111111111111111111111111111111111111111111111111111111111111111111111111111111111111111111111111111111111111111111111111111111111111111111111111111111111111111111111111111111111111111111111111111111111111111111111111011111111111111111111111111111111111111111111111111111111111111111111111111111111111111111111111111111111111111111111111111111111111111111111111111111111111111111111111111111111111111111111111111111111111111111111111111111111111111111111111111111111111111111111111111111111111111111111111111111111111111111111111111111111111111111111111100111101000000000000000000000000000011101111111111111111111111111111111111111111111111111111111111111111111111111111111111111111110101111111111110111011111111111111111111111011111011111111110100010000001101000001111111111111111111111111111101111111111111011111110011111111110010111111011111111111111111111111111111110110111111010010010001110011111110011010101001000111111111110011101111010000001101111111111111111111111111111111111111111100000000010100110110111111111111111111111111111111111111101111100111111111111111110111111111111111111111111111111111111111111111111111111111111111110111111111111111111111111110010111111111110011000111111010111110110101101111110110000111011000110100111111111111111111111111111111111111111111111111011111111111111111110111111111111111111111111111111011111111111111111111111101111111111111111111111111110111111111111000001111111111111111111111111111111111111111111111111111111111111111111111111111111111111111111111111111111111111111111111111111111111111111111111111111111111111111111111111111111111111111111111111111111101111111111111111111111111111111111111111111111111111110000000100000010000000100110111111111111111111100011011111111111011111111111001000000000011111111111110000111111111111111111111111111111111111111111111111111111111111111111111111001101111110111111111111100010011000100101110111110001111110110110111101000100011111110111111111111111111111111111111111111111111111111111010001111111111111111111111111111111111111111001110111111111111111111111110101111111111111111111111111111111111111111111111111111111111111111111111111111111111111111111111111111111111111111111111111111111111111111111111111111111101111111111111111111111111111111110011000010111111111111111111111111111111111111111111111111111111111111111111111111111111111111111111111111111111111111111111111111111111111111111111111111111111111111111111111111111111111111111111111111111111111111111111111111111111111110000000001011010111110000101101110101111111111111111111111111111111111111111111111111111111111111110111111111111111111111111111111111111111111111111111110000111001001000111111111000000010111111111111111111110111111111111111111111111111111111111111111111111111111111111111111111111111111111111111111111111111110000110111110000010001111000111111001111000001000000001000110111111111110001010000000111000000100001111111011111111011100001110000000000100000000101110011111111111010001011111110111111111111110111111111111111111111111111111111100111111111111111111111111111111101101000001101111111001100110101111110101000110000000000011111111101000010000000000001110000111110101111110111111111111111111111111101111111111100000000000100111111111100011111111111111111111111111110001001010111111111111111111111111111111111111010000001000011101111111001111111111111111000111101111010001011011101011011111111111111001111110110001110001111100001011111111111111111111111111111111111110000000111111111111111111111111111111111111111111111010111111111111111111110100111111111111111111111111111111111111111111111111111111101111111111111111111111111111101011011001111111111101111111110111111111111111111111111111111111111111111110000000000000010010000100001100100000110111111111111111111111111000000010101111110111111111111101011111111111111111111011111000001010010100000100100000000100111000000000000001010000000000001010000000000000000001111111111111111111111111111111111111111111111111111111111111111111111111111111111111111111111111111111111111111111111111111111111111111111111111111111111111111111111111111111111111100111111111111111111111111111111111111111111111111111111111111111110011000100000000011001100001011001001111111011111111111100100101111111100100000110110010011000100001111111111111110110000101111011110111111111101011111111111111111111111110111110011110001101111100011011011000011111111111111101111110001111100111000000000110000000010000001111110000000111111111111111001100000000000110011001010000100000000001000000000000000000000000000110111011111111000010011111111111011111111111111111111111111111111111111111111111111111111010100000011111111111011111111001110110010111001111000000000000001101110101111100000011100111110111100000000000100000010000110000111111111111111111101100000111100100001000000000000000000000000000000000000000000001000000000000000000001000000000000000000000000000000000000000000000000000001000000000000000000000010000001000010000000100000000000000000000000011111111111111110010100110010000001100100100111111011000000000011111111111111111111111111111111111111111111001111111111000000000010001110001000010000000010110000000000001110110110100010111010111110001111110111110010001000111111011111111110110011111111111111111111111111111001001001001001000000111111111111111111111111111111111101101011000000101100101111000011001111101000110011111000110111011111111111111110000010111111111111001010111111111111111111110111111111011111100000010100001011111110000000001100011111111111111101011111111111001111001101001000000000101101100000001101111000000001001111111111111111111111111111111111111111111111111111111111111000010001111000011110111000000000100010010000000010000011000110001011001000000001000010011111111111010110000000100101111111111000000011010000000000001000011110000000000000000000000000111001000010100001000000000000000000000101011000011100111001101001110111111111111111111111111111111111111111111100001000010001100000000000110001011111111111111111111111111111111111111111111111111111111111111111111111111100110100111101000111110111111111101111111111111111111111111010000000011111111111111111111111111111111011111111111111011001000100011111101111111100000001001011111111111111000000001111111111111110111111111111111111101100100111010011000011111111111111111001101001111111101011111111111111100010010000000000000001101011001110011000000000000000000010000001111111111111111111110111110000101100111111111111111111111111111010000000000000101001011111111001101111111111111111111111111110010111111111101111111111111001111101111111111000111111111111111111111111111111111111111111111111111111111111111111111111111111111111111111111111111111111111111111111111111111111111111111111111111111111111111111111111111111111111111111111111111111111111111111111111111111111111111111111111111111111111111111111111111111111111111111111111111111111111111111111111111111111111111111111111111111111111111111111111111111111111111111111111111111111111111111111111111111111111111111111111111111111111111111111111111111111111111111111111111111111111111111111111111111111111111111111111111111111111111111111111111111111111111111111111111111111111111111111111111111111111111111111111111111111111111111111111111111111111111111111111111111111111111111111111111111111111111111111111111111111111111111111111111111111111111111111111111111111111111111111111111111111111111111111111111111111111111111111111111111111111111111111111111111111111111111111111111111111111111111111111111111111111111111111111111111111111111111111111111111111111111111111111111111111111111111111111111111111111111111111111111111111111111111111111111111111111111111111111111111111111111111111111111111111111111111111111111111111111111111111111111111111111111111111111111111111111111111111111111111111111111111111111111111111111111111111111111111111111111111111111111111111111111111111111111111111111111111111111111111111111111111111111111111111111111111111111111111111111111111111111111111111111111111111111111111111111111111111111111111111111111111111111111111111111111111111111111111111111111111111111111111111111111111111111111111111111111111111111111111111111111111111111111111111111111111111111111111111111111111111111111111111111111111111111111111111111111111111111111111111111111111111111111111111111111111111111111111111111111111111111111111111111111111111111111111111111111111111111111111111111111111111111111111111111111111111111111111111111111111111111111111111111111111111111111111111111111111111111111111111111111111111111111111111111111111111111111111111111111111111111111111111111111111111111111111111111111111111111111111111111111111111111111111111111111111111111111111111111111111111111111111111111111111111111111111111111111111111111111111111111111111111111111111111111111111111111111111111111111111111111111111111111111111111111111111111111111111111111111111111111111111111111111111111111111111111111111111111111111111111111111111111111111111111111111111111111111111111111111111111111111111111111111111111111111111111111111111111111111111111111111111111111111111111111111111111111111111111111111111111111111111111111111111111111111111111111111111111111111111111100011110011110000111111111111111111111111111111111111111111111111101111111111111111111111100111111111011111111111111111111011111110011111011111000000000000100111101111110111111100111011001000000111011111111111011111111111111111111111111111111111111111110111111011110101101001111000111000000000011110100011111111111011111111110011101111111111101111110011111101000110111111011111011011111111111111111111111111111111111111110111111111011111110111111111111001101111010111111111111011111001111111111111100000100100001111100001000000001000001110100010000000000000001111111111111111111100000101101111111111111111111111111111111111101100010111111111111110110111011101111110111110111111111111111111111101111110111111111111000000011110100011100000110100111100100011101111111111111110011010000101010000000111111111111111111111111111101111111111111011011111111111111101111111001111111111101111100101010111111111111111111111111111000101001110101111011111011111011111101111101000010011111111111101011001110111111111111111111111110000110111111111000101011010010101011111100111111111111111111111111111111111111111111111111111111111111111111011111111111111111111111111111111111111111111111111111111111011111010001011111011000000001110111111111111111111111111111111111111111000000000011010101011111111111111111111111110000000111111111100101111110000000000111111111111111111111111111111000111111111111111000011011111111111111111111111111111111111111111111101111110001101111111111111111111111111111111110010010000011111111111111111111111111011111100111111111001111111111111111111111111111111110111111111111111111111111111111111111111011111111111111111111111111111111111111111111111111111111111111111111111111100000000000011111111110011111111111111111111111111111111111111111111111111111111111111111111111111111111111111111111111111111111111111111111111111111111111111111111111111001010000000100000000111000000001111111110011101111101101111111111111111011101111111111111101111011111111111111111111111111111111111111011111111111111111111110110111111111101111111111111111101111111111111111111111111111111111011111111111111111111111111111111111111111111111111111111111111111111111111011111101111111001001111111111101111111111110111111010011111111000000000001011111100111111111111111110111000000111001101000110111100010111110000000000110110101011111011011101001111111111111111111111111111111111111111111101111111111111111111111111111000000111111111111111111101110111111111111111111111111111110000001111111000000000000000000000011100000000001111111111111111111011111111111111111111111111111111111110111101111111111100011111111111111101111111110000000011111111111111111111111111010011101111011101111101011110111111111111111111111111111111111111111111111111110111111111111111111111111111111101111111111111111110011111001101111110110111011111001010011000000111111111111111111111111111111111111111111111111111111111111010101111111111111011011111111111111111111111111000000000000000000011111111111111111111111111111111111111110111011111011111110011100110011000111111111111111011111111111111110111111111111111101111110011111110111111101101111111000011111100111111011111111111111111111111111111111111111111111111111111111111111111111111111111111111111111111111111111111111111111111111111111111111111111111111111111111111011111111111111111111011111111111111111111111011111111111011001110110001110000000001111111111111111111111111111110011111111111111111111100111111111111111111111110100000001101111111111111111110001000011111111111111101111111111111111111111111111111111111111111011111111111111111111111111111111111111111111111111111111111111111111111111111111111110000000100111111111111111111011110101111110010110011111111111111111111111110111001101010111011111111111111011111111111111101111111111111111111111111111111111111111111111111111111111111111111111110011101111110011100100000000111111101001110101001010101111111111111101111111111011111111111111111111111111110111111111111111111111111111111110111111111111111001101000001111111111110111110111111100001000001111111011111111111110111111111111111111111111111111111111111111111111111111111111111111110111010000011111111100111110101111011101100110011111000000001000000111101111111111110111111100111000000000001000001000100100110001111111111111111111111111111010101111111100000001001111011110011111101111101011111111011111111110111111111111111111111111111111111111111111111111111111110110100111010010100111111111111111111111111111111111111111111110101010000100001111111101100110110001000011111111001111110000000111111111111111111111111111111111111111111111111111111111111110100101110010000100000000001011101111111111111111001111111111101000101010111111111111011111100111111111111111111111111111111101110111110010000000011011111111111111111111111100111111011111111111111111111111111111101100111000000000110011111111111111111111111111111001111111011111111111111011111101111010010000000000111111111111111011110001011111111111101111111101111111000001111111101111111111111111111111111110111110111111110111111111111111111111101111110011111111110001010000010000010101000011101101111110111111011101111111000000010000010001011111011111111111111111111101111111111111111111111111000111001010011111111110111111110111111111111111111111110111111111101111111110111111101110010111111101110111101111111111011111101111111111111111111111111111111111111111111100010010010101110100000100000000000000010011101111111111111111111101111111111111111111111111111111
0->BSW00012 HAPLO2 101110000000111111111111111111111111111111111111111111111111111111111111111111111110100101011000111011111111111111101111111011111111111111111111011100111110111111111111111111110111111111111111110010000000000111111101111110111111111111111111111111111111011111111111111011111111111111111111011100100110111000000110001111111111111111111111111111111111111111011111100000010011100000001100101010110111111111111111000010010000011111110100100010110111100111010111111100111010111111110001011101111101111001110100111111111111111111111111111101111111111011001110011011111101111111111111111111101111111001111000101101110001111011000000000000000101111111111111111000101111111110110111110110100011111111111111110111111100000000100101111111000111111111011110111000011101010001111001001000001111111111111111111111111111111111111111111111111111111111101110011001001000000010001111100100000000000000011111110001001101011110000001110011111111011011101111111111111100011111111000001000011110111111111110111111111111101101100011111111101101100001111111111111111110111111011011111100011111111111111111111111111111101001101100100101111111111111111111111111111111111111110000010000011111111111111111111111111011111111111111111111111111101111111101111101111111111111111111111010000110010010001111111111111111111111110111111111111111111111111111111111111101111111111110000111100100011010011111111001001111111111101111111111111111001111111111111111111111111111111111111111111111111111111111111111111100000000000000000011111111101111001111000111111111110111011110111111110111111111111111111111111111110011111111111111111111111111111111111111111111001011001001111110000100000111011001111111111111111111111111111111111111110000111001001111111111111111011111110011010000000001011111111000000111100000000100001100111111111111111111111111111111111111111111111111111111011111111111111111111111111111111111111111111111111110000101010000101110111110010010000111111111111111111111111111111101010000000101111011111111111101011111001110101011100101111111000010000011111110111111111111111111111111111111110111111001111111011111111111111111000000011111111111101100111000000000000000111111111111101100111111111111011111111111111111111111111111110111111111111111111111111111111111111111111111111000010111111111111011100001111111111111111111111111111110001111111110110011011110000000110000000111111011111111111111111111111111111111111111111111111000111111111111111111111111111111111111111111111111111111111111111111111111111111111111111011111111111111111111111111111111111110111111111111111111111111100000011111111111111111111110111111111111110111111110001111111111100111110111111111111111101011111101111111000000000000110110111101011101011111000000011110010101111111111110000001000111111100001111011111111111111101111111111111111011111111101100100111111111111111111111111111111111101100110110110111111111111111011111011111111111111111101000111111111111111010001011111111111000110111111111111110100000001011111100100000010000000111000101000110110000000000000111111111011100000000111111111110101111111111111111111111111111111110001111011111111110110000000010000001111110000100000000000000000001110111111111111111111111111111111111011111111111111011001011111111111111111111111111111111111111111111111111111111111111110111011111111101010011111111111010100001000111101011011111001110111111111011101000000000000000100000000000000101010011000111111111111111111111111111111111111111111111111111111111111111111111111111111111111111111111111111111111111111111110110111010111111111111111111111111111111000000011111001111110101101111111101101000011100011111111111111111101111111111111111111101001111111111111111111111111111111111111111111111110001111111111111111101011111110101011100001011111110001111111111111111111111111111111111111111111111111111111111111111111111111111111111111111111111111111111111111111111111111111111111111111111111111111111111111110111111111111100000000000010111111111111111111111111111111111111111111111111111111111111111111111111111111111111111011111111111101111111111111111111111111111111111111111100001111111111111111111111111111111111111101111011111111111111111111111111111111100001100011111111111111111111111011000000100011111111111111111111100001110111111111111111111111111111111111111111111111111111111111111111110111111100000110111001111111111111000100011111111111111111111111111111101111111111111111111111111101111111111111111111111111111110111111110100111111111101110111111111111111111111111111111111111111111111111111111111111111111111111111110110111111111111111111111111111111111111111111111111111111111111111111111111111111100000000000000000111111110111111111111111101111110000011111111111111111111111111111111111111111111110010001111010100000001111111110111111111111111111111111111111111111111110010101111111011000111111111111111111111111111111111110000011111101110010011011111111111111111111111111010111111111100110111111111111101111111111010001101111010111101111101111111011101111111111101111111111111111111111111111111110111111111111111111111111111111111111110111111111111111111111111111111101111111011111111111111111111111111011111010001111111111001111110001000001111111111100100001111111110110111111111111111000001000000111111101000111110011101111100000000000000000111011111111010100000111111000000010000110111111111111111111111101111111111111111111110111111111111101101111111111100010111111111111111111111111111111111111111111111110101011110111111111111111111111111111111111111111111111111111111111111111111111111111011111111111111111110001110111111111111111111111111111111111111111111111111111111111111111111111111111111111111111111111110000011010000000001101011010000010100000000110111111100001000001010100000001100110100000000101111111111111111111111111111111111101111011111111111110111111111111111111011111111111111101111111111111110111111000111111111011111111111111111111111111111111111111111111111111111111110000111111111111111111111111111111111111111111111111111111110110111111111110011111111111111011111111111111111111111111111111111111111111101111111111111111111111111111111111011101111101111100111001111111101110110101000011111111110000110011111111010000100100111111111110111111111111111111110111111111111011101000000001101100000000011101000101000010011111111111111111111111111011111011111111111111111110111111111111111111110000111111011100101001111111111111110111111111101111111100010011000010111111111111111111111111111111111111111111110111111111111111111111111111111111111110111011111111111111010111100111111011111111111111111111111111111111111111111111111111111111111111111111111111111111111111111111101111100111111111111111111111111111111111111111110111111111111111111111111111111111111111111111111111111110110101110000001000000000001111111111111111111111111111110001000101111111111110101111111111111111111111111111111111111111111011011111111101111111111111111111111111111111111111111111011111111111111111111111111111100000000000000110101110101101000000111101101111111111111111111111011110110111111111111111111111111111111111111111111110111100111111111111001010111110111110111111111101101011101111111111111111111111111111111111111111111111111111111011111111111111111111111111111111111110101000111110100000000000011000000000011111111111111111111111111111111111111111111111111111111111111111111111111111111111111111111111111111110111111111111111111110010000110000010000011111111111111111111111111011111111111101111110111111111111111111111111111111111111111111111111011111101111111111011111111111111111111111111111111111111111111111111111111111111111111111111111100111100111011000011111110111111111111111100000111111111111111111111111111111111111111111111111111111111111111111111111111111111111111111111111111111111111111111111000001001011111111111111111111111111111111111111111111111111111111111111111111111111111111111111111111111111111111111111111111111111111111111111111111111111111111111111111111111111111111111111111111111111111111111111111111111111111111111111111111111111111111111111111111111111111111111111111111111111111111111111111111111111011111111111111111111111111111111111111111111111111111111111111111111111111111111111111111111111111111111111111111111111111111111111111111111111111111111111111111111111111111111111111111111111111111111111111111111111111111111111110001111111111110001000011101111111101011111111111111111111111111111111111111111111111111111111111111111111111111111101111111000000000000000000010000000111111111111111111111111111111111011111111111111111100110111111101011101011111111111111111111111111111111111111111111101111111111111111111111111111010110111110111111111111111111110011111110111111111111111010110111101000000001111000010011110000000011000011110111111111111111111111111111111111111111111111011111111111111010110010001111111111100000011000000101000100110011111111111111110111100011111111111111111111111111101001011101111001111110001111011101101011111000000011111111111111111111111111111111111111111111111111111111111111111111010111111111111111111111001000010011001001111111111111111111111111111111111111111111111111111111111111111111111111111111110110001010011111111011010000000000000111111111111111111111111111111111111111111111111111111111111111111111111111111111111111111111111001001000001111011101111111111100000010011001111111111111111100011111101011111011111111111111111001111111011111111111111111111111111111110111111111111111111111111111111111111111111111111111111111111111111111111111111111111111111111111111111111110100101001110110011111010101011111111111111111111111110111001111111111111111110111111111111111111111111111111111111111111111111110011101000110110011111111111111110111111111111111101110110111011010001011111111111111111111110011001111111111111111111110000000000100100001010010011111111001110110111111011111111111101110101111011111000000000011111111101100000010000000011111001111110111011000001110110111111111111111011110111111111111011111111111111111111111111111110111111100111011111100111111110111111111111111111111011111111111111101111111111111111100100110000000010000000011111111111111111111111111111111111110010001001111111111110011111111111111111111111111111111111111111111111111111111111111100100000101111111111111111111111111111011111111111111111101111111111111111111111111111111100111111110111111110000000000000001000100000001000010011111110111111111111111111111111111111111111111111111111111111111111101110010000000011110110101000000001111111101010101111111111111111100001111111101111111111111110110101111111001111111111111111111111110000001001010010001001100000011111111111111101111111111111111111111111111111111111111111111111111111111111011111111111111111111111111111111000111111111111111101111111111111111111111111111111111111111110100111000001001100000000110001111111111101011111111111111111111111111111111111111111111111111111111111111111111111111011111111111111111111111111111111111111111111111111111111111111111111111111111111111111111111111111111111111110111111111111111111000000000000000000010000000000001000000001100000000000000000000000100000110000111111111000011101111111111111111111111100110000000111111111110111111010011111111111111111100001111111111111111111111101111111110010111111111110111111111111111111111111111111111111111111111111111111111111111111111110001011011111111111111111111111111101011111111111111111111111111101101111111111110001000000000000011111111111111110111111111111111111111111111111111111111111111111111111111111111111111111111111111111111111111111111111111111111111111111111111111111111111111111111111111111111111111111111111111111111111111111111111100000001111111111111111111111111111111111111111111111111111111111111111111111111111111111111111111111111111111111111111111111111111111111111111111111111111111111111111111111111111111111111111111111111111111111111111111111111111111111111111111111111111111111111111111111111111111111111111111111111111111111111111111111111111111111111111111111111111111111111111111111111111111111111111111111111111111111111111111111111111111111111111111111111111111111111111111111111111111111111111111111111111111111111111111111111111111111111111111111111111111111111111111111011111111111111111111111111111111111111111111111111111111111111111111111111111111111111111111111110000100011111110111011011111111111111111111111111111111111111111111111111111111111111111111111111111111111111111111111111111111111111111111111111111111111111111111111111111111111111111111111111111111111111111111111001111101111111111111111111111111110111011011111111111111111111101111111111111111101111000011010111011110111110010011110000000000000101111011111111001110101000000000001111111111111111111111111111111111111111111111110110111111111111111111111111111111111111111111111111111111111111111111111111111111111001110111111111111111111111111111111111111111111111111111111111111111111111111111111111111111111111111111111111111111111111101111111111111111111111111111111111111111111111111111111111111111111111111111111111111111111111111111111111111111111111111111111111111111111111111111100000000000000010111101111101111111111111111111111111111111111111111111111111111110110001101110011000100000001111111011111110111111111111111111111111111111111111111111111111111111111110111111111011111111111111111110101110111111000111001111111111111111111111111111111111111111111111111111111111111111111011111101001010110011111111111110111110100111111111111111111011111111111111111111111111111111111111111111111111111111111111111111111111111111111111111111111111111111111111111111111111111111111111111111111000001111001110111111110011111010001001100011111101111111111111111101111111111111111111111111101111110010000000000000100000000000010111111111111111111111111111111111111110001011011101101111111111010111000111111111111111100000000000100000001111111000111110001000101111111111111100000011111111011111111100000000000100000100000011110000011110100000000000011111111111011111111111111110110111111111011111111111111111111111111111111011000000001110100001111111111111111111111111111010000000000000000000000011101000000000111111111111111100000000000000100000000000000011111011111111111111111111111111111111111111111111111111111111111111111111111111111111111110111111110010000011111111111111111000011010110010100111101000011110000000000100000000000000000000110000001001010000110011001000010111101000111111111111111101111111101111001111110101111111111111111111111101100110011110001111110011000100001111111101111111111111111111111111000000111101000000000000011111111111111111111111111111111111111111111111111111111111111000110011101011011111100100000000011111110100100100000000000110000111111111111110111111101000001111111111101000000000000000000000101100111111110000000000010100000000000100000000000000011111000000001011111111111110110101111011111111111111111111111111111111111111100100000110000000111111111111111100101110000000111110011111111111111111111111111111111111111111111111111111111111111111111111111111111111111111111111111111111111111111111111111111111011011000001111111000100000111111111111111111110000101101110101011101111110110111110100000100110100101111111111111001111011111110011111111111111111111100111110111111111111111111111111111111111110000101101101110001100000001100101010110111000000000001100010000101111110011010111111100000111111101101010111111111111111111111111111101110111111111111111111111111111111111111111111111101111010010001011111111100011111111100001000010111101111001001110011100101110111001110001011111111111111111101111011111001110111111111111111111011111111111111111111100110111111111111111111111111111111111111111111111111111111111101111100000000000001111111111111111111111111111110101111111011011011111110110110001000000000011111111111111111111111111111111111111101111110010001111111101111111101111111111101111111111110000000000001000000000000000011110111100000000000100000000001111111111111111111111111111111111111111111111111111111111101110111111111111111111111111111111111110111111111111111111111111111101111111011111111111111111111111111111111111111111111111111111111111111001011111111111111111101000011111111111101100100001111111111111100000011110100000000010111111111111111111111111111101111111111111111111111111111111010001010001110000001001011111111111111111111111110100011111111111111111111110000000000001111111111101111111111111111111111111111101100001110111111111111111111111111111111111111111111111111111111111111111111111111111111111111111111101111111111011111011111111111101000000000000000001111111111111111100001001000000000000101111000110001011111111111111111111111111111111111101111111111111111111111111111111111111111111111111111111111111111111111111111111111111111111111111111111111111111111111111111111111111111111111111111111111111111111111111111111111111111111111111111111111111111111111111111111111111111111111100101000001111110111111111111111111111111111111111111111111111111111111111111111111111111111111111111111111111111111111111111111111111111111111111101111111111111111111111111111111111111111111111111111111111111111111111111111111111111111111111111111111111111111111111111111111111111111111111111111111111111111111111111111111111111111111111111111111111111111111111111111111111111111111111111111111111111111111111111111111111111111111111111111111111111111111111111111111111111111111111111111111111111111000000100111000000000001100111110000000100010000000000000100010000010001111111110011111110111111011000100000000000001100000010111111111111111110001111100001010000101000111111111111101111111111111111111111111111111111111111111111110001111111111111110011101001110110101110111111101111110111111110111011111111111111111111101111111001111100000000000000101100110111110000000000000011111111111111001111111111110110101111100001011111111111111111111111111111111111110000000111110111111111111111111111111110001010000000101111111111111111111111111111111111111111111111111111111111111111111111111111111111111111111111111111110000000000010101111111011111101111111110111111000000101111111000110010000100000000000000000000000010010000100001100100000110111111001100000000111101111111111111111111111111111111111111111111111111111111111111111111111111111111111111111111111111111111111111111111111111111111111111111111111111111111111111111111111111111111111111111111111111111111111111111111111111111111111111111111111111111111111111111111111111111111111111111111111111111111111111111111111111111111111111111111111111111111111111111111111111111111111111111111111111111111111111111111111111111111111111111111111111111111111111111111111111011111111111111111110100010011000100001111111111111111111111111111111111111111111111101111111111111111111111111111111111111111111111011111111111111111111111001001011111111111111111111111111111111111111111111111111111111111111111111111111111111111111111111111111111111111111111111111111111111111111111111111111111111111111111111111111111111111111111111111111111111111111111111111111111111111111111111111111111111111111111111111111111111111111111111111111111111111111111111111111111111111111111111111111111111111111111111111111111111111111111111111111111111111111111111111111111111111111111111111111111111111111111111111111111111111111111111111111111111111111111111111111111111111111111111111111111111111111111111111111111111111111111111111111111111111111111111111111111111111111111111111111111111111111111111111111111111111111111111111111111111111111111111111111111111111111111111111111111111111111111111111111111111111111111111111111111111111111111111111111111111111111111111111111111111111111111111111111111111111111111111111111111111111111111111111111111111111111111111111111111111111111111111111111111111111111111111111111111111111111111111111111111111111111111111111111111111111111111111111111111111111111111111111111111111111111111111111111111111111111111111111100001011111111111001111000010000000111111011101111101010101111111111101001011001100101111111100100011000000100110000000000000000000001111101111111000011110011011111111011111101111111100111100110001110000110000000001000000001111111110111111000001011101000100001001111110000000111111110111111110000000000000000000000000111000111111111111111111111111111111011101011000011100011111100110001000000000000001100111000000010100101111111100000100100000100000000000110001011111111111111111110111111110111111110111111101111111111111101101111111111111110100001000100000010011101011011110011101100110111101111111111100001000111111110000000001000111111111111111111111111111111111111111111111111111111111111111111111111111111111111111111111111111111111111111111111111111111111111111111111111111111111111111111111111111111111111111111111111111111111111111111111111111111111111111111111111111111111111111111111111111111111111111111111111111111111111111111111111111111111111111111111111111111111111111111111111111111111111111111111111111111111111111111111111111111111111111111111111111111111111111111111111111111111111111111111111111111111111111111111111111111111111111111111111111111111111111111111111111111111111111111111111111111111111111111111111111111111111111111111111111111111111111111111111111111111111111111111111111111111111111111111111111111111111111111111111111111111111111111111111111111111111111111111111111111111111111111111111111111111111111111111111111111111111111111111111111111111111111111111111111111111111111111111111111111111111111111111111111111111111111111111111111111111111111111111111111111111111111111111111111111111111111111111111111111111111111111111111111111111111111111111111111111111111111111111111111111111111111111111111111111111111111111111111111111111111111111111111111111111111111111111111111111111111111111111111111111111111111111111111111111111111111111111111111111111111111111111111111111111111111111111111111111111111111111111111111111111111111111111111111111111111111111111111111111111111111111111111111111111111111111111111111111111111111111111111111111111111111111111111111111111111111111111111111111111111111111111111111111111111111111111111111111111111111111111111111111111111111111111111111111111111111111111111111111111111111111111111111111111111111111111111111111111111111111111111111111111111111111111111111111111111111111111111111111111111111111111111111111111111111111111111111111111111111111111111111111111111111111111111111111111111111111111111111111111111111111111111111111111111111111111111111111111111111111111111111111111111111111111111111111111111111111111111111111111111111111111111111111111111111111111111111111111111111111111111111111111111111111111111111111111111111111111111111111111111111111111111111111111111111111111111111111111111111111111111111111111111111111111111111111111111111111111111111111111111111111111111111111111111111111111111111111111111111111111111111111111111111111111111111111111111111111111111111111111111111100101101011111111111111111111011000000100000000001011010000000000000000001101111111010000000000000000010001111111000001000010001100001000100111101000000000001111011111101110101111101101011001001111111111111111111111101111101110111100110111011111111111010111111111111111111111111111111111111100011111111111110101110000011101111110110111111111111111101101111101111111011110110000110110000000100000000000110001110111111111110111110011000001111110010000111110000000011011000001110110011001000000010100000001100000000010100010000110000000000000000001001000011011100001000000010011111111001110100000000001111111111000000001110101110101110101111000111111111001111111111111011111110111100001100011111111111111111111100000000000000000001011111111111111010101100010101101100111111111100111111011101111111100100111111111111111111111111111111111001010000011110101011001100011111111111111110110001100000000000001110000000000000100110100010001101100110001011110110011111101011111111111111011100000000000100000000001100011111111111101111111110101110111011111101111010111111111111100110001111111000000000000000001111001000100011111001011111111110011111101001011011001110011111011111111111111111110111111111100010000010110111001111100010110000000000001111111111111111111100000111111110100111111011111111001011011001101100010111111111111110110111011101111110111110111111111111111111111101111110111111111111000000011110100011100000110100111100100011101111111111111110011010000101010000000111111111111111111111111111101111111111111011011111111111111101111111001111111111101111100101010111111111111111111111111111000101001110101111011111011111011111101111101000010011111111111101011001110111111111111111111111110000110111111111000101011010010101011111100111111111111111111111111111111111111111111111111111111111111111111011111111111111111111111111111111111111111111111111111111111011111010001011111011000000001110111111111111111111111111111111111111111000000000011010101011111111111111111111111110000000111111111100101111110000000000111111110000111011111111111111000011111111010000111100100111100000010111100011111111111111111001000010001001110110111011011100111101011100001000001101101111100101010000010111101000000100000011011100000110000100101110000000000100000001011010111111111110110011111011111111111111111110111111111111111101101111111111000011010000001111111111101011000010000011111111111111111100001111111111111111111111111111111111111111111111111111111111111111111111111111111111111111111111111111111111111111111111111111111111110111111111111111111111111111111111111111111111110010010011111111111111111111111111111111111111111101111111101111011111111111110001111101111111111111111111111111111111111000111011111111000011111111111111100110111111111111111111111111111011111101110111111111111111111111111111111111111111111111111111111000101111111111111111011111111111111111111111101111101111111111100111111111111111111111111111110011000000000000001101011111111111111111111111111111111101101111111111111001010111111111101111111011111011111111111111111111111111111111111101111111111111111111111111111000000111111111111111111101110111111111111111111111111111110000001111111000000000000000000000011100000000001111111111111111111011111111111111111111111111111111111110111101111111111100011111111111111101111111110000000011111111111111111111111111010011101111011101111101011110111111111111111111111111111111111111111111111111110111111111111111111111111111111101111111111111111110011111001101111110110111011111001010011000000111111111111111111111111111111111111111111111111111111111111010101111111111111011011111111111111111111111111000000000000000000011111111111111111111111111111111111111110111011111011111110011100110011000111111111111111011111111110111111000111111111100011110111110000001000000110011111110111100000011010000100111101111111111011111111110010011110000011111111111101000000000000000000000001111011010010000000010010000011111110101111111111000000000000000001101010110110110011111111111111101111111111111111111111011010100111110111111111111111111111111111011001100000000001000000101111111101111111011111111100000111000001111111110100000001101111110000011111101111111111000000000000001111111111111111111111111111111101111001111100111111111111110000011111111111111111111111111111111101111111100011001101101111111111111110101111101111110010000110111111111011111101111111111111111111111111111111111110111001100101100001010111111111111111101111111111111111110111111111111011000000011110000001000000001111111111111111111110110001100011111111111110011111101100111111111111010111111010111110111110100101111111110101111100111111000010101111000000000000000011000000000000011111111111111101011111111110000111111111111111111000010101000111011111111111111111111010100110010111101011111111111111011111011111101111001000111111100000000011000111111011111011111111100000111111110111111000010011111000001000100011111111111111111111111111111011111111111111111111110100110011111011011101011011111110111110111111110010111111110101001101001111111110111111111111111111111111111111111111111111111111111111111111110111010011100111001000001111110110111110111111101000011111111111101111111111111101100110110001010011010000111011011111111011011011010000000000000001000011111011100000000010011110110101100001100001010000000000001000000011000000101011001001111111111111111001000110001111101010100111111111111111111111111111111101111111111101111111111111111111111111111111111111111111111111111111111111111111111111101100111000000000110011111110111111111110111010111110110111111001101111111111000011101101101111111111000100001001111111111110111111101111111110100111111111111110111111111011100011110110011001011111111111111111111110111111111111111111110100111111111111111111111111111111111010111111111011100101111110111011111111111111111111111111111111111101111111111111111111000010000011111110101101011111111111111111111111111111111111111111111111111111111111111111111111111111111111111111111111111110011101111111101110100111110111111111111111111111111111111111111111111111111111111111111111111111111111111111111111111111101111110111111111111111111111111111111111111111
0->BSW00013 HAPLO1 111111111111111111111111111111111111111111111111111111111111111111111111111111111110100101011000110011111101001111101100100101011111100000000000100011000101111110111111110100101111111111111111111111111111111111111111111111111111111111111111111111111111111111111111111111111010011011111111011100100110111000111101110111111111111111111111101110000100011111111111111111101110111111111111111111001000111001000111111111111111111111111111111101001101111001111111111100111010111111110001010111111111100111111111111111111111111011111111111111101101111111111111111111111101111111111111111111110011111110111111011010001111111110111111111110000101111111111000111111010111110001001111111001011101111011001111111110101111111111111111111101111111111111111111111111111111111111111111111111110000010000001000000000000001000000010000111001000001011111110110011111111111111110111100011000000000000000000000001111001100010111110000101101110001111000111010000001100111100000001111111111101110111111111110111001111101111010011111111111111111111111100110001011000111000000111111101010111111111111111111111111111111111011111111110101000100100001000110111110011111111111111111101111111111111111111111111111111000001111111111111111111111111111111011100111000001101111110101101111111111111111111111111111111111111111111111111111111111111111111111111111111111100011001111111111111111111111111111111111110111111111111111111111111111111111111111111111111111111111111111111111111111111111111111111111111111111111111111111111111111101101001001110001111111111110111111110111111111111111111111111111111111101111111111111011111111111111111111111111111111001011111001111001111010000111011001110000001111111111111111111111111111111111111111111111111111111111111111111111111111111111111111111111111111111111111111111111111111111111111111111111111111111111111111111111111111101111111111111111111111111111111111111111111111111101111110101111110101011011110010000011111111101111111111111111111101010000000101111011111111111111110001101000000011001111111110111111111101110110110101111111111111111111111110111000100001110000111111111111111111000001011111101100010000000111111111111111000001000101011111000000000110111011011111111111111101111111001101110100110001011110110111111111111111111111111000010111111111111011100001111111111111111111111111111110001111111110110011011110000011001111111111111111000000000000000000000000000000000000000000111000111111011000001111000010100000001111110001011011111111111111000001110100011001000011011111111111111111111111111111111111111110111111111111111111111111111111111111111111000001011111111111110000101011111111111111111111111000000001000001000111010100010010000000111111111111110001010011101111000001111111111011111110011110000000000001000111111100001111011111111111111101111111111111111011111111101100100111111111111111111111111111111111101100110110110111111111111111011111011111111111111111101000111111111111111010001011111111111000110111111111111110100000001011111100100000010000000111000101000110110000000000000111111111011100000000111111111110101111111111111111111111111111111110001111011111111110110000000010000001111110000100000000000000000001110111111111111111111111111111111111011111111111111011001011111111111111111111111111111111111111111111111111111111111111110111011111111101010011111111111010100001000111101011011111001110111111111011101000000000000000100000000000000101010011000111111111111100101011011111111111111111101111111111001100000000000000000011100011010001010101110000001100001100000001011111101000111100110000000000000000000111111100000110001111010001111111111011111111100011111101110000000111010001011111101111010111111111111111111111100000001000000001100001111111110111111111111111111101001011010100111111110111111111111111111111111111111111111111111111111110110010011101111111101111111100000000000001101111111111111111111001000011101111111111111111111111110000000000000000001010101011111011111111111101110111111111111101100001111111111110101111111111111111111111111111101110010010111111111011110011011111011000001011111111111111111111111111101111110000100110100000110111111111000001110111111111111111111111111111111111100101011110011111110000010000010110111111111111111101001000001010111000011110111100110000111111111101111111011111111111111111111011111111111111111111111111111111111111111111010000111111111111111111111111111111110000011111111111111111111110000011111110011100000010000000000101111111111011011111101011101000100000000001101111101011000000001000101111111111111111111111110000011000001011111111111011100001010111011001010111111000010011111111111111111101101111111111111111111111111111100011111100101001011110110111111111111010000000000000000001010000000011101110110011111111011111111111111101111111011000010001000100001111111111111111111101111011001100100111101000000100000111100001111110111101111111010011001101110111000101101111011110111111111000001000111001011111111110010101001101111111111111111111111111111101100111110011101111110111111111111111111111101100010001101011101100100110111111111111111111110011001011110001100000111110100111010110100111110001111111111111111100111010001111001011110100011110110111111111110111100001100111110110111111111111111111110111111000001101111111111110000111100100100010000101010011111111111100000110011000000010000110111111111111111111010110000111111111111111111000000110111110010000000000111111111111111111111111111111111111111111111111111110101011110111111111111111111111111111111111111111111111111111111111111111111111111111101011111111111111111111001111111111111111111111100000011111100111111111111111110101000001000100000010111001110110100101111001010110000100011111111111111111111111111111111101111111111110101111111111111111111111111111111111111111111111111111111111111111111001111111111001000000000000011111011110101011111101111111111111101101111111010001000111111101111100111111111111111111111111111100011111111111110000101111111000001110011111111111110000111111111111111111111001000000000001101111110101111111111001101000010000000100001010111101000111111101111111111111111111111111111100011111000111101111000111111111111111101111111111111111111111111111111111111111111111111110001100000111011101111101111111111111111111111111111111101100000000011101011111111101100100001011001000000010000100000100100000011111111110110000000000001011111111001110111111111111011110100110011001000000011001011000010010111111111110101101011110101110100000000000000010001000000001111111111111111101011111101101111111110111111111101000111111111110010000000001000000000000000010000000000000111111111111111111110011111110111101110111111110000111100111111111111111111111111111111111111110111101011111111111111110011111111010001000011111100110000111001010001111110111111111110000011111111111111111000000001100000000001010111010100111101100000000001111111111111111111111101111111111110110000000000011010011111111111111111111111111111111111111111111111111111111111111111111111101111111010010111010011011100010000010010000100111100001101100001000000000011111101111111111111111000111001111111111111110111111110001000001000000000111111101111111011011110000010010010011111111111111111111111111000011111111000010011101111111111111110110101100110010100000000000000000000000001000000000000000000000000000001111000000010000000010100100000000000000000000011111111111111111111111011111111010000000001111101111011111111111111110001101111111111100000101111101001010010110111001110100000000000000100010000000000000000000100000010000000000110000000100010000010011000011111111111100111100010110100000000000000101000000011000111111111111111111111111111111111111100000111111111111111111111111111111111111111111111111111111111111111111111111111111111111111111110111111111111111111111111111110111100010001010000100000000100000000000001110111111111111111111111111111110000001100111111000000000001001010111111111111111111111111111111111111111111111111111111111111111111111111111111111111111111111111111111111111111111111111111111111111111111111111111111111111111111111111111111111111111111111111111111111111111111111111111111111111111111111111111111111111111111111111111111111111111111111111111111111111111111111111111111111111111111111111111111111111111111111111111111111111111111111111111111111111111111111111111111111111111111111111111111110001111111111110001000011101111111101011111111111111111111111111111111111111111111111111111111111111111111111111111101111111000000000000000000010000000111111111111111111111111111111111011111111111111111100110111111101011101011111111111111111111111111111111111111111111101111111111111111111111111111010110111110111111111111111111110011111110111111111111111010110111101000000001111000010011110000000011000011110111111111111111111111111111111111111111111111011111111111111010110010001111111111100000011000000101000100110011111111111111110111100011111111111111111111111111101001011101111001111110001111011101101011111000000011111111111111111111111111111111111111111111111111111111111111111110111110000000000000000011111111111111110110111101110100100011111101110101011100011001110100000010001000000001100011111111111111111111101111111111111111111111111111111111111111111111111111111111111111111111111111111111111111111111111111111111111111111111111001001000001111001100010111111111111111111111111111111111111100100000000000000001101111111111111111111100100010010000111111000000011111001000000000000000000000000001100000001010000000000000001000000110100000000000000000000000000000000001111111001110100001111101100011111010111011011111111101111111111001001111111111111111110111111111111111111111111111111111111111111100001100101001000000100000000000000100001001000100000000010010100000100101111101011111100000000010000010111111110011111111101110000110101000101001010010000000000000000000111100001111101111010010101111011111000111111100110111111011111111111111100000110001111111110001110101001000100000110000011110100000110101111110101101010000110101111011111111100111011110010100111111110111111111111111111111011111111111111101111000010000000011011011111111111111111100000000001010001111011111111111111111111111110000000110001111111111111111111001111000010000010100101001000010001000000000111110011011010100000110000000101101111111111111111111111111111111111111111111111101001111111100111101111110111111111111111111111111111111111111111111111000000001000000000000101110000000000110000000000000001100000011001010000000011110110111111111110111111101001001111111111111110000001111111101111101100000001001010100000111011011111111111111111110000000000010010001001100000011111111111111110111101111000000000001100001110111011111011111111111111111111111111111111111111010110010000011111001111110100000010000100000000000001111111111111111010111101011010111110111111111111111111111111110110111000110100011111111110111111110011011011101111111111111110111101111001000110000000000000011001000010000000000111010110110000110011111111111111111111111111111111111100000000101111101101010111101110011100111111111111111111111111111111111111111111011111111111111111111111011111101111011111000111111111001111111001111111111111011111111000000000101011001111111011111111111110010001011111011111111111110111101011110010111111111110110011111111111011111111111011110111111111111111011100101101111011111111111111101111000001110000011100000110111111000111111000010010000000001111111101100000000000000000001011010011001110111111111111111111111111111111111111111111111111111111111111111111111111111111111111111111111111111111111111111111111111111111111111111111111111111111111111111111111111111111111111111111111111111111100000001111111111111111111111111111111111111111111111111111111111111111111111111111111111111111111111111111111111111111111111111111111111111111111111111111111111111111111111111111111111111111111111111111111111111111111111111111111111111111111111111111111111111111111111111111111111111111111111111111111111111111111111111111111111111111111111111111111111111111111111111111111111111111111111111111111111111111111111111111111111111111111111111111111111111111111111111111111111111111111111111111111111111111111111111111111111111111111111111111110000110111111100111111111111111111111111111111111111111111111111111110000111111111111111011011111111111111111111111111111111110111010100111111111111111111111111111111111111111111111111111111111110000000000000000000001111111111101010111000000111111111111110000100000001111111111111111111100000000000111111111111111111111111111111111111111111111111111111111111111111111111111011111000001111111111111111111111111111111111101101100110111101111111101101111111111111111111111111111111011111111111111111111111111111111111111111111111111111111111110111111111111011111111111111111111111111111110111111111111111111111111111111111101110000111111111111111110111111111111111101111111111111111001100100100000000000000000111111111111111111111111111111111111100101000011111111110111111111110100100000001001110001101001111001110111111111011110011111111110110000000111110011000000001001000001111100010011111111111111111111111111111111111110111111111000000001110111111111111111111111111111111111111111111111110011001111111111111111111111111111001011111111111111111111111111111111111111111111111111111111001000000000100000110000110111101111111011101111111111110101111111111111111111111111111111111111111111011100000000111111100000011110101001100001101110101000001111111001111011101111111111111110010111101111110000000000000000000000000000011111111111111111111001100000000001000000000010000000000110110000000111111111111111111111111111100110111111111111111111111111111111111111010101111111110101111101000000010111101111101110000001101111111111111011111111111111110111011111111111111111111111111111111111111111111111111111111111111111111111111111111111111111111111111111111111111111111111111111111111111111111111111111111111111111111111111111111111111111100001111111111111111111111111111111111101110101111101111101111111111111111111101111111010011111111111111111111111111011111111111111110000000000011111101111111111111111111111100010111111111011111111111101111111111111111111111111111111111111111111111111111111111111111111111111111111111111111111111111111111111111111111111111111111111111111111111111111111111111111111111111111111111111111111111111111111111111111111111111111111111111111111111111111111111111111111111111111111111111111111111111111111111111111111111111111111111111111111111111111111111111111111111111111111111111111111111111111111111111111111111111111111111111111111111111111111111111111111111111111111111111111111111111111111111111111111111111111111111111111111111111111111111111111111111111111111111111111111111111111111111111111111111111111111111111111111111111111111111111111111111111111111111111111111111111111111111111111111111111111111111111111111111111111111111111111111111111111111111111111111111111111111111111111111111111111100111101000000000000000000000000000011101111111111111111111111111111111111111111111111111111111111111111111111111111111111111111110101111111111110111011111111111111111111111011111011111111110100010000001101000001111111111111111111111111111101111111111111011111110011111111110010111111011111111111111111111111111111110110111111010010010001110011111110011010101001000111111111110011101111010000001101111111111111111111111111111111111111111100000000010100110110111111111111111111111111111111111111101111100111111111111111110111111111111111111111111111111111111111111111111111111111111111110111111111111111111111111110010111111111110011000111111010111110110101101111110110000111011000110100111111111111111111111111111111111111111111111111011111111111111111110111111111111111111111111111111011111111111111111111111101111111111111111111111111110111111111111000001111111111111111111111111111111111111111111111111111111111111111111111111111111111111111111111111111111111111111111111111111111111111111111111111111111111111111111111111111111111111111111111111111111101111111111111111111111111111111111111111111111111111110000000100000010000000100110111111111111111111100011011111111111011111111111001000000000011111111111110000111111111111111111111111111111111111111111111111111111111111111111111111001101111110111111111111100010011000100101110111110001111110110110111101000100011111110111111111111111111111111111111111111111111111111111010001111111111111111111111111111111111111111001110111111111111111111111110101111111111111111111111111111111111111111111111111111111111111111111111111111111111111111111111111111111111111111111111111111111111111111111111111111111101111111111111111111111111111111110011000010111111111111111111111111111111111111111111111111111111111111111111111111111111111111111111111111111111111111111111111111111111111111111111111111111111111111111111111111111111111111111111111111111111111111111111111111111111111110000000001011010111110000101101110101111111111111111111111111111111111111111111111111111111111111110111111111111111111111111111111111111111111111111111110000111001001000111111111000000010111111111111111111110111111111111111111111111111111111111111111111111111111111111111111111111111111111111111111111111111110000110111110000010001111000111111001111000001000000001000110111111111110001010000000111000000100001111111011111111011100001110000000000100000000101110011111111111010001011111110111111111111110111111111111111111111111111111111100111111111111111111111111111111101101000001101111111001100110101111110101000110000000000011111111101000010000000000001110000111110101111110111111111111111111111111101111111111111111111111110111111111111101110001110100111101100111111111111111000111111101111110110011111111011111111111111111011101111111000000000000000000000000000000010001011011101011010010000000000111001111111111111111110111101011111111111111111111111111111011110001111111110111111111111111111111111111111111111111111010111111111111111110111111111111111111111111111111111111111111111111001111111111111111111111111111111111111111111111111111111111111111111111111111111000000101111111000111110000100000011111000000000000010010000100001100100000110111111111111111111111111111111111111111111111111111111111101001101101111011000011111000001010010100000100100000000100111000000000000001010000000000001010000000000000000000000000000000000000000000000000000000000000000000000000010000000000000000000000000000000010000000000000000000000000001000000000000000000000000000000000110000010011111111111111101000011111101000111000011111111111111111011111000000011111010111110010001101111111111111111111111111111111111111111111111111111100100100000011111110000101111111111111111111111111111111111111111110000100001010001111101011010111101111001111111111111111111111111111101111101100111111111111111111111110000100000111000101000000000110111111100000011000000000000100000000000111001100000000000001100001111111111111111111111111111111111111111111111111111111111111111111111111111111111111111011111111111111111111111111111111111111111111111111111111111111111111011111011101110110110110001110000000000000000000000000001000000000100111111110100000000000100000010000110011111111111111101111111111111111111111111111111111111111111111111111111111111111111111111111111111111111111111111111111111111111111111111111111111111111111111110111111111111111111111111111111111111111111011111111111111111111111100000000011111100010111000000000100011010001111111011011111000010111111111100011100011001100001001111111111111111111111111111111111111111111111111111111111111111111111111111101011111110100000100010010000000000001101110111000000000000000010010010111111111111111111110000011111111110110100011111000000010000100000001111110001111111111111111111111111111111111111111111111111111111111111111111111111111111111111111111111111111111111111111111111111111111111111111111111111111111111111111111111111111111111111111111111111100001011111111111001111000010000000111111011101111101010101111111111101001011001100101111111100100011000000100110000000000000000000001111101111111000011110011011111111011111101111111100111100110001110000110000000001000000001111111110111111000001011101000100001001111110000000111111110111111110000000000000000000000000111000111111111111111111111111111111011101011000011100011111100110001000000000000001100111000000010100101111111100000100100000100000000000110001011111111111111111110111111110111111110111111101111111111111101101111111111111110100001000100000010011101011011110011101100110111101111111111100001000111111110000000001000111111111111111111111111111111111111111111111111111111111111111111111111111111111111111111111111111111111111111111111111111111111111111111111111111111111111111111111111111111111111111111111111111111111111111111111111111111111111111111111111111111111111111111111111111111111111111111111111111111111111111111111111111111111111111111111111111111111111111111111111111111111111111111111111111111111111111111111111111111111111111111111111111111111111111111111111111111111111111111111111111111111111111111111111111111111111111111111111111111111111111111111111111111111111111111111111111111111111111111111111111111111111111111111111111111111111111111111111111111111111111111111111111111111111111111111111111111111111111111111111111111111111111111111111111111111111111111111111111111111111111111111111111111111111111111111111111111111111111111111111111111111111111111111111111111111111111111111111111111111111111111111111111111111111111111111111111111111111111111111111111111111111111111111111111111111111111111111111111111111111111111111111111111111111111111111111111111111111111111111111111111111111111111111111111111111111111111111111111111111111111111111111111111111111111111111111111111111111111111111111111111111111111111111111111111111111111111111111111111111111111111111111111111111111111111111111111111111111111111111111111111111111111111111111111111111111111111111111111111111111111111111111111111111111111111111111111111111111111111111111111111111111111111111111111111111111111111111111111111111111111111111111111111111111111111111111111111111111111111111111111111111111111111111111111111111111111111111111111111111111111111111111111111111111111111111111111111111111111111111111111111111111111111111111111111111111111111111111111111111111111111111111111111111111111111111111111111111111111111111111111111111111111111111111111111111111111111111111111111111111111111111111111111111111111111111111111111111111111111111111111111111111111111111111111111111111111111111111111111111111111111111111111111111111111111111111111111111111111111111111111111111111111111111111111111111111111111111111111111111111111111111111111111111111111111111111111111111111111111111111111111111111111111111111111111111111111111111111111111111111111111111111111111111111111111111111111111111111111111111111111111111111111111111111111111111111111111111111111111111111111111111111111111111111111111111111111111111111111111111111111111111111111111111111111111111111111111111111111111111111111111111111111111111111111111111111111111111111111111111111111111111111111111111111111111111111111111111111111111111111111111111111111111111111111111111111111111111111111111111111111111111111111111111111111111111111111111111111111111111111111111111111111111111111111111111111111111111111111111111111111111111111111111111111111111111111111111111111111111111111111111111111111111111111111111111111111111111111111111111111111111111111111111111111111111111111111111111111111111111111111111111111111111111111111111111111111111111111111111111111111111111111111111100011110011110000111111111111111111111111111111111111111111111111101111111111111111111111100111111111011111111111111111111011111110011111011111000000000000100111101111110111111100111011001000000111011111111111011111111111111111111111111111111111111111110111111011110101101001111000111000000000011110100011111111111011111111110011101111111111101111110011111101000110111111011111011011111111111111111111111111111111111111110111111111011111110111111111111001101111010111111111111011111001111100111111111111111110001011111111111111111111111111111101111111111111111111111111111111111100000111111110100111111011111111001011011001110111101111111111000011111001110111111111100001010010101011101000001111111111111111111111111111111111111111111111111011011111111100011111111111101101101111111110111111111111111111111111111111111101111111111111111110111001111011111111001011111111110000010111111010111011111110111110010101011111111110111111110000111111110111111111111111011111101100000000011111111111101111111101011111111111111111111111111101111111111111111111111111111111111111111111111111111111111111111111111111111111111111111111111111111111111111111111111111111111111111111111111111111111111111111111111111110111111111111111111111111111111111111111111111111111111111111111111111111111111111111111111100011111111111111111111111111111111111111111111111111111111111111111111111000111111111111111000011011111111111111111111111111111111111111111111101111110001101111111111111111111111111111111110010010000011111111111111111111111111011111100111111111001111111111111111111111111111111110111111111111111111111111111111111111111011111111111111111111111111111111111111111111111111111111111111111111111111100000000000011111111110011111111111111111111111111111111111111111111111111111111111111111111111111111111111111111111111111111111111111111111111111111111111111111111111111001010000000100000000111000000001111111110011101111101101111111111111111011101111111111111101111011111111111111111111111111111111111111011111111111111111111110110111111111101111111111111111101111111111111111111111111111111111011111111111111111111111111111111111111111111111111111111111111111111111111011111101111111001001111111111101111111111110111111010011111111000000000001011111100111111111111111110111000000111001101000110111100010111110000000000110110101011111011011101001111111111111001010010000000111111111011111111011111111111111111111110111111111001111111111001111110001111111111111111111111111111111111101110100111111111111111111111111111111111111111111101111111110111010111111111111111011111111111101101111110111111111111101111111111100111110001111111111111111111011101011000000000111111111111100010000011000001111111111111111111111111111111111111111111001111101111111111111111111111111111111111111111111111111111111100111110011101111111111110111111111111111111111111111111111111111111111111110111111111111001101101111111111111100101111100111111111111111111111111111000000000000000000011111111111111111111111111111111010111111111010111111111111111111111111111111101011111111011111111111111110111111111111111101111110011111110111111101101111111000011111100111111011111111111111111111111111111111111111111111111111111111111111111111111111111111111111111111111111111111111111111111111111111111111111111111111111111111111011111111111111111111010000000010010000000000111111111000101111001001110001111111110000000000110010000011111000101100010110000000100000011011111000111111111001111111111111111101111111111111110001000011111111111111101111111111111110000111001100001111101001111100111111111111110000000000000100110111110011011110111011111111111111111111101111111111111110100111111111111111111011111110111111111101111111111111111111111100001010111111101111111010111111111011111111111111101111111111111111111111111111111111111111111111111111111111111111111111110011101111110011100100000000111111101001110101001010101111111111111101111111111011111111111111111111111111110111111111111111111111111111111110111111111111111001101000001111111111110111110111111100001000001111111011111111111110111111111111111111111111111111110111111111111111111111011111101111111111111111100011111111111101111111111011100111111111111111110111111111111110000111110111111100111000000000001000001000100100110001111111111011111101101111000010101111111100000001000110010000001101000000011110111110011011011110111111111100111101100101111111100000000001000000110000001001001010111110100111000010000000000101001010000000010000011111111111111111111111111111111111111111111111111111111011111000000011011111111111111111111111101111011011100000000010011110110011100101111111111111111111111111111111000000101011111111111111110111111111011101101111111111010111111111111111111111111111111111111111111101111111111110101110011111111111111111111111111111110000001111111101111110010011110111111111101111111111111111111111011111111111000111101001110111011110111110010111111111111111100111111111011111011111100000100110011111111111100011111111111111111011110111110110011110111111101111010000111110111111111111110000111111101111111111111111111111111111111111111111110111111011111110111011111111111111111111111111111111111101111111111111111111000010000000000011111111111111111111101111110111111111111111111111111111111111111111111111111010100001000011011111101111101111111111111000111111111100101111111110110000011110100000000010001111111111111111111111111111111111111111111111111111111111100111010111111111111111111111111111111111111111
0->BSW00013 HAPLO2 111111111111111111111111111111111111111111111111111111111111111111111111111111111001011111101111001100110011110000010011000111110000011111111110100011111011011001011111111111110111111111111111011110000000000111010011000001000000000000000000000000000000100000010000000100000110011011100000111111111111110111111111111111111111111111100011111001111111100011101110011111101111011111110011010110110111111111111111111111111111111000001011111101101100011110101010111100111010111111110001010111111111100111000000000000001011011000010100000010000111111111111011111111111101000111111101000000011101111001111111011010001111111011000001110001111011110011111100111000101000001001001000001001011011111011001001111111111111111111111010101111100111111111111111111111111111111111101111111111110000001000000000000000000001000000111000001001110001011111110000010111111111111111111101011111111111111111111111110001001100000101110000101101110001111000111010000001100111100000001111111100001110111111111101000000110110010111000010100010011111111111100110001011101101111111111111101000011110111111111100110000000000000000000000100100010011011111111111111111111111111111111111101111111111111111111111111111111101100000111111111111011111101110111101111101111111111111111111110101111001110011001101111111111111100000010111111111111110111110111101010111111011100011001111111111111111110100000100000110001111111111111111110111100010001100111111111111111111111111111111111111111111111111111111111111111111111111111111111110100001001111001111001110111000101001010101001001001101110111111111111111111111100011111111111001010111111111111111111111111111111111111111110001111010000111011001110000001000000100000011111111111111100000101001111001110001100001110111111111111111111111111111111111111111111111111111111111111111111111110010111111111111111001010011100001000011100010000000000000000010010000010000010000110001110110000100011111011111011011111111111111111111111111111111111111111101010000000101111011111111111101011111001110101011100101111111000010000011111110111101110001111111111111111000011111111111111111100000000000000000111111111111101100010000000111111111111111000001000101011111000000000110111011011111111111111101111111001101110100110001011110110111111111111111111111111000010111111111111011100000010100011001000000000011111111110010101110110011011110000000110000000111111011111111111111111111111111111111111111111111100111011000110111111011111110000000000000001010000000000000000000111111111011100110111100100110011100011111101001101111111000000101101000101111111111111111111111110111110011100101000110111111111111110111111110001111111111100111110111111110111000111111101111111111111111111111111111111110011010111011111111111011111111111111111111111110111111111111110000101111111000000111111111111100000100011111110111111111001000000000000011010000000011111011001101111111111111111111011111110000000011111111111111100000010110111111111111111111111111001100011111111111111111111111111111111111111111111111111111111111111111111111111111111001110011111111000000000001111111111111111111111111111111111011111000111111000011111111111111111110001111111011111111111111111111111111111111111111111111111111111111100111111111011111111111111111111111111111111111111111100111111111111111111111111111111111111111111110111111011000011111111111111111111101011111111111111111111111111111111111111111111111111111111111111111111111011000010100001011100001111111111111111100100100001100000000011011100111000010101110110101101000111010010100011111011111111110111100110000000000000000000111111100000110001111011100011111101101000001111100101101111111111111011101011111101111010110001110110000000000000000001000000001100001111111110000000000011111111101001011010100111111110111111111111111111111111111111111111111111111111111111111111111001000110000010100000000000000000000001010000000000101000011101110111110000000000100110000000000000000001010101011111011111111111101110111111111111100111111111111111110011010111111110011000000000000100011101101100000000111101111110010000000111100000000000000000000110110011111111110101000111111111111111111000001110111111001001010101100000000000000111010100001100011111111111111111110111101111111111111111100001010110100011110111111111111111011111111111111011000000001000101011111010001001111110111111100000110111001111111111111000100011111111111111111111111111111100000000000000001001011111101111110011100000010000000000101111111111011011111101111101111011100111110010000010100101110010111110000000000000000000000001111100000001001100111101111101111111000111111001000001011010110100110101101111110110011100000000000000000000000111111110111101101011111010100011111100111111111111111111111111111111111111111101111111011111010100000000101111111100111101110111011110000100000000000000011111111111101011000111000101011111111111110111101000011111110100010110010011011111110101111011110111111111000001000111001011111111110010011011101111111111111111111111111111101100111110011101111110111111111111111111111101100010001101011111100100110111111111111111100001011001011110000000000111111111111111111110111111110111111111111111011111010001111111111111111101111111110000000011111111111111111111101111111111111111111111111111111110111111111111111111111111111111111111111111010010000111111111111111000000111111001001011111111000000101010000111111111110000001100000110111110010000000000111101000000000000000000000000000100000000000000010001111111111110011111111111111111111111111011111111111110111111111111011111111111111111011111111111111111111110111000000000000000000000111111111111111011111111111111111111111111111111111111111111111111111111111111111111111111111111111111111111111111111111111101111111111110101111111111111111111101111111111111111111111111111111111111111111111001111111111001010000000000011111011110101011111101111111111111101101111111010001000111111101111100111111111111111111111111111100011111111111110000101111111000001110011111111111110000111111111111111111111001000000000001101111110101111111111001101000010000000100001010111101000111111101111111111111111111111111111100011111000111101111000111111111111111101111111111111111111111111111111111111111111111111110001100000111011101101111110011111111111010010111111110011011111111100010111111111111110100000100000000000010000100000000000000001111111110110000000000011111111111100111000111010110000110111111111111111111111110111111111111111111010100000111111111111110011111111111111111110111111111111111111111111010100000010010010011111111111111101000111011110101111111111111111111111111111101111111111110000000000000000110011100000001000010001000000000111000011010000000000000000000000000000000001111111010100001100000000001100000000001001000011111100110000111001010001111110111111111110000011111111111111111111111111111111111111110100111110100101000000000000010000000001111111111101111111111110110000000000011010011111111111111111111111111111111111111111111111111111111111111111111111101111111010010111111011010011111111111111111111111101111011011111111110110000000000000000010100000000101001100001010000110111111110001000001000000000011011100011001111111111111110111111110100100110110000001111110100111111111111111111101111111111111111110101000111110100000000000011000000000011111111111111111111111111111111000000000100000000000000000000000000000000000011111111111111111101111110110110111111111111111111111111111111111111111111111000100101111111100001101001011000111110001000000110001110100100011111111111111111111111111111010111011111111111011101111101000011010000000000011111111111111111110010000000001000000011011100011011000011111111000000001000000111111111010100000010001111100000001111111111111111000111111011110010010111111111111111111111111001111110000000000011011111111111110111001111111000100001110100001111110110111111010100111111111111000100110000001100110001000000000001001010111111111111111111111111111111111111111111111110011010111010000011101111000100011111100111111110100000001101101000111111111111111010010110000111110110110010011010111111111111111001001000011111111111111111111111000000000000000011101111111110001011111111111111111111111111111111111111100101011011111011111111111111111001111111111111111111111111100010111111111100011111111111110110001000111111100000000001000100110111110101110111111111111111110001111111111111101000011101111010111111001100100001110000110001000000100001111111111101111111111101111101111110110111110011111111111111111111101111111111011111111000010011101100000000100001001000000001100110111111101011101011111110111111111111111111111111111111111111111111111111111111111111100111111111111100111111111111111111110011111110111111111111111010011111111100000001111000010011100000000010000011110001111111111111111111111111111111111111111111011111111111111010111111110000000000011111110111111111111111011111111111111111111111111110000000001001111000000001010110100010101111111111111111101010010101110111111111111111110001111111000000000111111111111111111111111111111000000001101001111111111111111111111111111111111111000010001011011100111111001111111111111111111111111111111111111111111111011111111011110111110010000101111111111111111000000000000000000000100000011110000010111011100000000000000010000000000000000010100000000001000001001000001111001100010111111111111111111111111111111111111100100000000000000001101111111111111111111100100010010000111111000000011111001000000000000000000000000001100000001010000000000000001000000110100000000000000000000000000000000001111111001110100001111101100011111010111011011111111101111111111001001111111111111111110111111111111111111111111111111111111111111100101111111111111111111111111111111111110101011111010000111011111111111111111111111111111111111111111111111111111111111111111111111111111111111111111101111111111111111111111111111000001011111111111111011011111111111111111010011111111101111111111111110110011111111111111111111100000110111111111111111111001010100001010010101111011010000100001000111111100111111111110010011111101011101011000001101110000001111111111111111111111111111001111111101111111111111111111100001111011111111100000001101110111111111001111111111111111111111111111111111111111111111111111111111111111111111111111111111111111110000000100101100111111111111111111111111111111101111111111101001111111011001111000000001111111111111111111111111111111111111111011111111111111111111111001110000001111111111111111111111111111111111111111111111111111111111111111000001111111111111111111111111111111001000010001111111111111001111100000110111111111111111111111101111111110111111111111111111110000000000000111011101111111000001010101101110111111111011101111011111011000100000000011111000000101111111111000111011011011111111111011111111111110000000000000000101011110101110111110001100000000111111001011010110111000110100111111111111111111110111111011111111111111111111111111111111100111100000000000011001111101111111111111111000000000010000000000000001000000000000000000000000000000101111101101010111101100000011111111111111111111111111111111110111111110100000000000000000000000100000010000100000000111111101110010101001100111101111011111111000000000101011001111111011111111111110011111100000100001000011111100111110111101000000010001110000000011111111111111111011110111111111111111011100101110011111111111111111101111100101110000011100000110111111111011111111100000100000001111111101100000010011111111111111111111111001000101101001111111111111111100011111111110111011111000101000100011111111111101111111111111111111111111111111111111111111111111111111111111111111111111111111111111111111111111111111111111111111111111100000001111111111111111111111111111111111111111111111111111111111111111111111111111111111111111111111111111111111111111111111111111111111111111111111111111111111111111111111111111111111111111111111111111111111111111111111111111111111111111111111111111111111111111111111111111111111111111111111111111111111111111111111111111111111111111111111111111111111111111111111111111111111111111111111111111111111111111111111111111111111111111111111111111111111111111111111111111111111111111111111111111111111111111111111111111111111111111111111111100110000110011111111011111111101111111110110101111010111001001111111101001101111111111111111111011111111111111111111111111111111110111111111111000111101001111100011111101100000000000000001111101000001111111011111111111000000010011101010111000000111111111111111111111111111100111111111111111110000000000111111111000000000001000000001110101110110100000000000100000000001000101110100000111111111100111110111111111111010000111110111011111001010001111110011111111111111010000100000000110101010111111111110111111111111111111111001011110100000000000110111111111111011111111111111111111111111111000100011111111111111111100000000000010111111111101110000010110111111111111111101111111111111110010011000000101010001001100000000000011111111101110000101000001100001000010000100001111111111111111111111111111111111100000000000000000000000010001111111111100000000000000000100101100000000001110000001011101011111111101001011111111111111111111011111111000000001111111111111111111111111111111111111111111001001111111111101111111111111111111111111001011111111111001000000000011111101000111111111111111111000111101111111111111001101001000011010001100010111010110010000000000000000000000000001111111111111111111111100000000111111100000011110101001100001101110101000001111111001111011101111111111111110010111111111111111111111111111111111111111111111111111111111111001101111111111111111111111111111111111111111111111111111111111111111111111100110111111111111111111111111111111111111010101111111110101111101000000010111101111101110000001101111111111111011111111111111110111011111111111111111111111111111111111111111111111111111111111111111111111111111111111111111111111111111111111111111111111111111111111111111111111111111111111111111111111111111111111111111100001111111111111111111111111111111111101110101111101111101111111111111111111101111111010011111111111111111111111111011111111111111110000000000011111101111111111111111111111100010111111111011111111111101111111111111111111111111111111111111111111111111111111111111111111111111111111111111111111111111111111111111111111111111111111111111111111111111111111111111111111111111111111111111111111111111111111111111111111111111111111111111111111111111111111111111111111111111111111111111111111111111111111111111111111111111111111111111111111111111111111111111111111111111111111111111111111111111111111111111111111111111111111111111111111111111111111111111111111111111111011111111111111111111111111111111111111111111111111111111111111111111111111111111111111111111111111111111111111111111111111111111111111111111111111111111111111111111111111111111111111111111111111111111111111111111111111111111111111111111111111111111111111111111111111111111111111111111111111111111111111111111111111111111111111111111111100111101000000000000000000000000000011101111111111111111111111111111111111111111111111111111111111111111111111111111111111111111110101111111111110111011111111111111111111111011111011111111110100010000001101000001111111111111111111111111111101111111111111011111110011111111110010111111011111111111111111111111111111110110111111010010010001110011111110011010101001000111111111110011101111010000001101111111111111111111111111111111111111111100000000010100110110111111111111111111111111111111111111101111100111111111111111110111111111111111111111111111111111111111111111111111111111111111110111111111111111111111111110010111111111110011000111111010111110110101101111110110000111011000110100111111111111111111111111111111111111111111111111011111111111111111110111111111111111111111111111111011111111111111111111111101111111111111111111111111110111111111111000001111111111111111111111111111111111111111111111111111111111111111111111111111111111111111111111111111111111111111111111111111111111111111111111111111111111111111111111111111111111111111111111111111111101111111111111111111111111111111111111111111111111111110000000100000010000000100110111111111111111111100011011111111111011111111111001000000000011111111111110000111111111111111111111111111111111111111111111111111111111111111111111111001101111110111111111111100010011000100101110111110001111110110110111101000100011111110111111111111111111111111111111111111111111111111111010001111111111111111111111111111111111111111001110111111111111111111111110101111111111111111111111111111111111111111111111111111111111111111111111111111111111111111111111111111111111111111111111111111111111111111111111111111111101111111111111111111111111111111110011000010111111111111111111111111111111111111111111111111111111111111111111111111111111111111111111111111111111111111111111111111111111111111111111111111111111111111111111111111111111111111111111111111111111111111111111111111111111111111111111111100101000001111110111111111111111111111111111111111111111111111111111111111111111111111111111111111111111111111111111111111111111111111111111111111101111111111111111111111111111111111111111111111111111111111111111111111111111111111111111111111111111111111111111111111111111111111111111111111111111111111111111111111111111111111111111111111111111111111111111111111111111111111111111111111111111111111111111111111111111111111111111111111111111111111111111111111111111111111111111111111111111111111111111111111111111111111111111111111111111111111111111111111111111111111111110000000110011111110111111100111011111111111101100000010111111111111111110001111100011110000110111000000100001011111111111111111111111011111111111111111111111111111100111111111110011101001110110101111111111111111111111111111111111111111111111111111011110110111111111111111111111111111111111111111111111111111111111111111110111111111111111111111111111111011111111111111111111111111111111110011111001111111111111111111111111111111111111111111111111111111111111111111111111111111111111111111111111111111111111111001111111111111111111111111111111111111111111111111111111111111111111111111111111111100101111111111111111101111111111111111111111111111101111111111111111101111111111111111111111111101000110000101111111111111111110101011111111111111111111100011000001000000100000100100000000111111011111111111111110100111101111000000000000000000000101111111111110010000010100001111101111111111111111111101111111111111111111111111110000111011111111111111111111111111111111111111111111111111111111111111111111111111111111111111111111111110011000111111111111111111111011101111111111111010111111111111111111111111111111111111111111111111011111011110111011111111011111111111111111110100010011000100001111111111111111111111111111111111111111111111101111111111111111111111111111111111111111111111011111111111111111111111001001011111111111111111111111111111111111111111111111111111111111111111111111111111111111111111111111111111111111111111111111111111111111111111111111111111111111111111111111111111111111111111111111111111111111111111111111111111111111111111111111111111111111111111111111111111111111111111111111111111111111111111111111111111111111111111111111111111111111111111111111111111111111111111111111111111111111111101111111111111111111111111111111111111111111111111111111111111111111111111111111111111111111111111111111111111111111111110111111111111111111111111111111111111111111111111111111111111111111100000000011111111111111000111111101110110100000000100000000000100000000111000011100011001100001001110100010000000000000000110000111001011101000010000000010110010110111110111101011111110100000100010010000000000001101110111000000000000000010010010111111111111111111110000011111111110110100011111000000010000100000001111110001111111111111111111111111111111111111111111111111111111111111111111111111111111111111111111111111111111111111111111111111111111111111111111111111111111111111111111111111111111111111111111111111100001011111111111001111000010000000111111011101111101010101111111111101001011001100101111111100100011000000100110000000000000000000001111101111111000011110011011111111011111101111111100111100110001110000110000000001000000001111111110111111000001011101000100001001111110000000111111110111111110000000000000000000000000111000111111111111111111111111111111011101011000011100011111100110001000000000000001100111000000010100101111111100000100100000100000000000110001011111111111111111110111111110111111110111111101111111111111101101111111111111110100001000100000010011101011011110011101100110111101111111111100001000111111110000000001000111111111111111111111101001000100011111111110000000000001001011111111111111000000001111111111111111110001010111111000101111110011111111111110100011111111111111101001111110010001111101111001111100000011100111000000000000001100011111000000000100000010000000001000000011000010101101111110010010110001111000000010111110011101110111111111100001000100000001111111111111111111111111111110010111111111100111111101110111110011001011110001000000000010001110101010001111111111110001111111111111111110011100010001101110001110010011001011100111001001111111111110010111111111101111111111111111111111111111111111111111111111111111111111111111111111000111110111011000101000010010010000001000000001110000001100011000000000000110111010011011011001111111101111000000010110000000000001111101111111111001011111000111111111111111001010000000000000000000000000101011111100000100111111111111111111111111111111110101000100011111100010110001100011111111111111111001110111000111111111110111100000101011111111111101111111110101111000000101110110100000110011111111111111111111111111111101101100101101100011111111101100000010011111011000100001000000000110111111011000011111111111111111101101111111110100101100010001111000000000000000000000010111111111111100001110011010001110111111111101010000000000111100001010111111001111111111111111111101000111111101011100000101010011111111111111000110000000000011000001111001011111110111111111110011111000101100010000000000000000000000000000010000001100010000000000000000000000001111111010000001111111111111101110000000000011010011101111110000011111001111111111111111111111111111111111111111111111110111110110011111111111011111000011111111111111111100010001111111110000001000000011000101111111111111111101111111111110111111111111101111000111111111111111111101111111110000101100100000000000011111100110011010011100000000000000001000100000000010001010000001010101000001100000000001000000000000011011110101110010111000111111000001001101000000010001111000000001111111111111110111110001010000010000111010011111111110100100000001000000000000111001001111111111111101101111111111111111111111111111111111111111111111111111111111001011001101011100000011110110111111111011100010000001000011111111111111111100000000000000000000000011111111111111111111111111111111111111011111100000000000000000000000001000111011111111111111111111111111111111111111011101110000000000010111111011011011101111100001111011011011100000000000001010100010100000000000001111101110000000111111111111111111111111111111111111111111100010000000000000101111101010011011010000100000000000001000001100001110111100110111011111111111010111111111111111111111111111111111101000011100010101111110000010111111111111110111000111111111101101111111111111111110111111110101000000100000000000111110110100001000110000111110100000111010010000111111110000011110110011111111111111101111111111111111111111111111111111111111111111100000000001000000010011100001000000010001100111011111111000000001100000010100000011110111110100110011011111111111111111111111110000100100001011100001100011111011000000000111111111111111111111111111111111111111010001000010001001101111011111011111110111110000111011011111110011111011111000000000000100100010000001111111111111110111111111111011111111111010111111111111111111111111110011111111111111100011101011101010110011111110111111111111110100011111111111011111111110011111111111111101111110011111101000111110011010010111111111111111111011111111111111101111111111111111111111010011111101111111110011111101001011011001100010110011011111111100000000000001011000011000010110111000001011101111111111111111111111111111000001011111101010011110000000011111111111111111111011000101100111110101111111101110111111110111110111111111111111111111110110011011111111111000000000001011100111101111011001000100011111111111111101101101111111110010000000011111111111111111111111101110000000011111111011111111111111101111111001111111111101111100101010100111101000001101011101100111111011111011111000000111111111011110110101000010011111100011101111001110110111110011111111110101011001100111111111111011111111111110110111010001000000000000000111110111100000001111100000000000000000000000100100011001000010110001111111001000110111111111100011101111111111010001011111011100000001110111111111111111111111111111111111111111000000000011010101011111111111111111100010000000000001101100111011000010000000000000100011110111011111111111111000011100111011111000011011010011111111000011111000010010011110001111101111110101101111111111111111111111111110111111111111111110111111111101111010110111111111100100011110111111011110000000000000110000000011011001111111010110011111100000000000001111111111111111111111111111111111111111111111111111111111111111111111111111100000000000011111100000011111111111111100000110010000000010011000111111111111111111111111111111111111111111111111111111111111111111111111111111111111111110111111111111111111111111111111111111111111111111101101111011111111111110000000001111111100110010101111111111111110111010100001111111111111111111111100111111111111111111111101101011111111011111101000010111101111111111111111111111111100111111011101111111101111111111011111111111111111111111111111111111111011111100100100000110001000110110111111101111111101111110111111010011111111011111111111110101111000000000000001001000111111000010010111101000101101001001111111111001111111100000100100010110000001111111111111111111111000000100000101111111111111110000110000001111111111001010011000111111010001001100010000001010001111111111111111111111010011111111111111100000111111111111111111111111011101011111010110100000011110001000110100110011111111111111111110010110011111010001111110011111111111111111111111111111111001001001111111011111111011110100000000000000000000000000001001100110010001001110111111111111111111111111111111101111111111111111110011111001101111110110111011111001111111100001101011111101010010000000000000000001001000000111001101100111111111111100100000011001110111111111111111111110011111100001001001001111111000010010011111000111111111110001011111111100110111110100111111111111101011111111011111111111111110111111111111111101111110011111110111111101101111111000011111100111111011111111111111111111111111111111111111111011111111111111111111111111111111111111111111111111111111111111111111111111111000000001111111111111111111111111110110110011111111111111100000000010010000000000111111111000101110001001110001111111110000000000110010000011000000101101111010000000111111100111111111101001110111110011110010000000101111100000111110111111010000000010010111100111111111111111111111111111111111111011111101110100000000000000000111111111110011011110111011111111111111111111101111111111111110100111111111111100111010111110111111111101111111111111111111111100001010111111101111111010111111111011111111111111101111111111111111111111111111111111111111111111111111111111111111111111110011101111110011100100000000111111101001110101001010101111111111111101111111111011111111111111111111111111110111111111111111111111111111111110111111111111111001101000001111111111110111110111111100001000001111111011111111111110111111111111111111111111111111100111111111111111111111111111111111110111010000011111111100111110101111011101100110011111000000001000000111101111111111110111111100111000000000001000001000100100110001111111111111111111111111111010101111111100000001001111011110011111101111101011111111011111111110111111111111111111111111111111111111111111111111111111110110100111010010100111111111111111111111111111111111111111111110101010000100001111111101100110110001000011111111001111110000000111111111111111111111111111111111111111111111111111111111111110100101110010000100000000001011101111111111111111001111111111101000101010111111111111011111100111111111111111111111111111111101110111110010000000011011111111111111111111111100111111011111111111111111111111111111101100111000000000110011111111111111111111111111111001111111011111111111111011111101111010010000000000111111111111111011110001011111111111101111111101111111000001111111101111111111111111111111111110111110111111110111111111111111111111101111110011111111110001010000010000010101000011101101111110111111011101111111000000010000010001011111011111111111111111111101111111111111111111111111000111001010011111111110111111110111111111111111111111110111111111101111111110111111101110010111111101110111101111101110001110111010111111110111111111111111111111100010010000010011111111111111111100100001000110111111111111101000101101111111110111111111111111111111111111
0->BSW00014 HAPLO1 101110000000111111111111111111111111111111111111111111111111111111111111111111111110100101011000111011111111111111101111111011111111111111111111011100111110111111111111111111110111111111111111110010000000000111111101111110111111111111111111111111111111011111111111111011111111111111111111011100100110111000000110001111111111111111111111111111111111111111011111100000010011100000001100101010110111111111111111000010010000011111110100100010110111100111010111111100111010111111110001011101111101111001110100111111111111111111111111111101111111111011001110011011111101111111111111111111101111111001111000101101110001111011000000000000000101111111111111111000101111111110110111110110100011111111111111110111111100000000100101111111000111111111011110111000011101010001111001001000001111111111111111111111111111111111111111111111111111111111101110011001001000000010001111100100000000000000011111110001001101011110000001110011111111011011101111111111111100011111111000001000011110111111111110111111111111101101100011111111101101100001111111111111111110111111011011111100011111111111111111111111111111101001101100100101111111111111111111111111111111111111110000010000011111111111111111111111111011111111111111111111111111101111111101111101111111111111111111111010000110010010001111111111111111111111110111111111111111111111111111111111111101111111111110000111100100011010011111111001001111111111101111111111111111001111111111111111111111111111111111111111111111111111111111111111111100000000000000000011111111101111001111000111111111110111011110111111110111111111111111111111111111110011111111111111111111111111111111111111111111001011001001111110000100000111011001111111111111111111111111111111111111110000111001001111111111111111011111110011010000000001011111111000000111100000000100001100111111111111111111111111111111111111111111111111111111011111111111111111111111111111111111111111111111111110000101010000101110111110010010000111111111111111111111111111111101010000000101111011111111111101011111001110101011100101111111000010000011111110111111111111111111111111111111110111111001111111011111111111111111000000011111111111101100111000000000000000111111111111101100111111111111011111111111111111111111111111110111111111111111111111111111111111111111111111111000010111111111111011100001111111111111111111111111111110001111111110110011011110000000110000000111111011111111111111111111111111111111111111111111111000111111111111111111111111111111111111111111111111111111111111111111111111111111111111111011111111111111111111111111111111111110111111111111111111111111100000011111111111111111111110111111111111110111111110001111111111100111110111111111111111101011111101111111000000000000110110111101011101011111000000011110010101111111111110000001000111111100001111011111111111111101111111111111111011111111101100100111111111111111111111111111111111101100110110110111111111111111011111011111111111111111101000111111111111111010001011111111111000110111111111111110100000001011111100100000010000000111000101000110110000000000000111111111011100000000111111111110101111111111111111111111111111111110001111011111111110110000000010000001111110000100000000000000000001110111111111111111111111111111111111011111111111111011001011111111111111111111111111111111111111111111111111111111111111110111011111111101010011111111111010100001000111101011011111001110111111111011101000000000000000100000000000000101010011000111111111111100101011011111111111111111101111111111001100000000000000000011100011010001010101110000001100001100000001011111101000111100110000000000000000000111111100000110001111010001111111111011111111100011111101110000000111010001011111101111010111111111111111111111100000001000000001100001111111110111111111111111111101001011010100111111110111111111111111111111111111111111111111111111111110110010011101111111101111111100000000000001101111111111111111111001000011101111111111111111111111110000000000000000001010101011111011111111111101110111111111111101100001111111111110101111111111111111111111111111101110010010111111111011110011011111011000001011111111111111111111111111101111110000100110100000110111111111000001110111111111111111111111111111111111100101011110011111110000010000010110111111111111111101001000001010111000011110111100110000111111111101111111011111111111111111111011111111111111111111111111111111111111111111010000111111111111111111111111111111110000011111111111111111111110000011111110011100000010000000000101111111111011011111101011101000100000000001101111101011000000001000101111111111111111111111110000011000001011111111111011100001010111011001010111111000010011111111111111111101101111111111111111111111111111100011111100101001011110110111111111111010000000000000000001010000000011101110110011111111011111111111111101111111011000010001000100001111111111111111111101111011001100100111101000000100000111100001111110111101111111010011001101110111000101101111011110111111111000001000111001011111111110010101001101111111111111111111111111111101100111110011101111110111111111111111111111101100010001101011101100100110111111111111111111110011001011110001100000111110100111010110100111110001111111111111111100111010001111001011110100011110110111111111110111100001100111110110111111111111111111110111111000001101111111111110000111100100100010000101010011111111111100000110011000000010000110111111111111111111010110000111111111111111111000000110111110010000000000111111111111111111111111111111111111111111111111111110101011110111111111111111111111111111111111111111111111111111111111111111111111111111101011111111111111111111001111111111111111111111100000011111100111111111111111110101000001000100000010111001110110100101111001010110000100011111111111111111111111111111111101111111111110101111111111111111111111111111111111111111111111111111111111111111111001111111111001000000000000011111011110101011111101111111111111101101111111010001000111111101111100111111111111111111111111111100011111111111110000101111111000001110011111111111110000111111111111111111111001000000000001101111110101111111111001101000010000000100001010111101000111111101111111111111111111111111111100011111000111101111000111111111111111101111111111111111111111111111111111111111111111111110001100000111011101111101111111111111111111111111111111101100000000011101011111111101100100001011001000000010000100000100100000011111111110110000000000001011111111001110111111111111011110100110011001000000011001011000010010111111111110101101011110101110100000000000000010001000000001111111111111111101011111101101111111110111111111101000111111111110010000000001000000000000000010000000000000111111111111111111110011111110111101110111111110000111100111111111111111111111111111111111111110111101011111111111111110011111111010001000011111100110000111001010001111110111111111110000011111111111111111000000001100000000001010111010100111101100000000001111111111111111111111101111111111110110000000000011010011111111111111111111111111111111111111111111111111111111111111111111111101111111010010111010011011100010000010010000100111100001101100001000000000011111101111111111111111000111001111111111111110111111110001000001000000000111111101111111011011110000010010010011111111111111111111111111000011111111000010011101111111111111110110101100110010100000000000000000000000001000000000000000000000000000001111000000010000000010100100000000000000000000011111111111111111111111011111111010000000001111101111011111111111111110001101111111111100000101111101001010010110111001110100000000000000100010000000000000000000100000010000000000110000000100010000010011000011111111111100111100010110100000000000000101000000011000111111111111111111111111111111111111100000111111111111111111111111111111111111111111111111111111111111111111111111111111111111111111110111111111111111111111111111110111100010001010000100000000100000000000001110111111111111111111111111111110000001100111111000000000001001010111111111111111111111111111111111111111111111111111111111111111111111111111111111111111111111111111111111111111111111111111111111111111111111111111111111111111111111111111111111111111111111111111111111111111111111111111111111111111111111111111111111111111111111111111111111111111111111111111111111111111111111111111111111111111111111111111111111111111111111111111111111111111111111111111111111111111111111111111111111111111111111111111111110001111111111110001000011101111111101011111111111111111111111111111111111111111111111111111111111111111111111111111101111111000000000000000000010000000111111111111111111111111111111111011111111111111111100110111111101011101011111111111111111111111111111111111111111111101111111111111111111111111111010110111110111111111111111111110011111110111111111111111010110111101000000001111000010011110000000011000011110111111111111111111111111111111111111111111111011111111111111010110010001111111111100000011000000101000100110011111111111111110111100011111111111111111111111111101001011101111001111110001111011101101011111000000011111111111111111111111111111111111111111111111111111111111111111110111110000000000000000011111111111111110110111101110100100011111101110101011100011001110100000010001000000001100011111111111111111111101111111111111111111111111111111111111111111111111111111111111111111111111111111111111111111111111111111111111111111111111001001000001111001100010111111111111111111111111111111111111100100000000000000001101111111111111111111100100010010000111111000000011111001000000000000000000000000001100000001010000000000000001000000110100000000000000000000000000000000001111111001110100001111101100011111010111011011111111101111111111001001111111111111111110111111111111111111111111111111111111111111100001100101001000000100000000000000100001001000100000000010010100000100101111101011111100000000010000010111111110011111111101110000110101000101001010010000000000000000000111100001111101111010010101111011111000111111100110111111011111111111111100000110001111111110001110101001000100000110000011110100000110101111110101101010000110101111011111111100111011110010100111111110111111111111111111111011111111111111101111000010000000011011011111111111111111100000000001010001111011111111111111111111111110000000110001111111111111111111001111000010000010100101001000010001000000000111110011011010100000110000000101101111111111111111111111111111111111111111111111101001111111100111101111110111111111111111111111111111111111111111111111000000001000000000000101110000000000110000000000000001100000011001010000000011110110111111111110111111101001001111111111111110000001111111101111101100000001001010100000111011011111111111111111110000000000010010001001100000011111111111111110111101111000000100001100001110111011111011111111111111111111111111111111111111010110010000011111001111110100000010000100000000000001111111111111111010111101011010111110111111111111111111111111110110111000110100011111111110111111110011011011101111111111111110111101111001000110000000000000011001000010000000000111010110110000110011111111111111111111111111111111111100000000101111101101010111101110011100111111111111111111111111111111111111111111011111111111111111111111011111101111011111000111111111001111111001111111111111011111111000000000101011001111111011111111111110010001011111011111111111110111101011110010111111111110110011111111111011111111111011110111111111111111011100101101111011111111111111101111000001110000011100000110111111000111111000010010000000001111111101100000000000000000001011010011001110111111111111111111111111111111111111111111111111111111111111111111111111111111111111111111111111111111111111111111111111111111111111111111111111111111111111111111111111111111111111111111111111111111100000001111111111111111111111111111111111111111111111111111111111111111111111111111111111111111111111111111111111111111111111111111111111111111111111111111111111111111111111111111111111111111111111111111111111111111111111111111111111111111111111111111111111111111111111111111111111111111111111111111111111111111111111111111111111111111111111111111111111111111111111111111111111111111111111111111111111111111111111111111111111111111111111111111111111111111111111111111111111111111111111111111111111111111111111111111111111111111111111111111110000110111111100111111111111111111111111111111111111111111111111111110000111111111111111011011111111111111111111111111111111110111010100111111111111111111111111111111100000000000000001111101000001111111011111111111000000010011101010111000000111111111111111111111111111111111111111111111111111111110111111111111111111111111111111110100010010000000000000100000000001000111101000001111110111111111110111100010100010000111110111011111001010001111110011111111111111010000100000000110101010111111111110111111111111111111111001011111111111111100111111111111101101000100111111000001101111111111111111111111111111111101111111010101110000111111110101011110111111111111111101111111111111111001100100100000000000000001000000000011100000000100111101000001111101000010000100001111111111111111111111111101111111111111111111111111111111111111111111111111111111111111111111111111111111111111111111111111111111111111111111111111111111111110111111110111111111110000100000001001110000111111000000001101001001111111111101111111111110000000111111001011111111011001000000000001000001010111111111111111111111001000000000101111111111111000011010001101010111010110000000000000000000000001111111111111111111111111110011111111101100111111111111111111111110010001011111111011111111111111111111110000101011111111101111110000000000000000000000000000000000000000000001011111110000000000001000000000000000000000000001001111111111111111111111111111100110111111111111111111111111111111111111111010000000001010010010111111111111111111111101111110010000000000000100000000000010111111111111111111111111111111111111110001011011101101111111111010111000111111111111111100000000000100000001111111000111110001000101111111111111100000011111111011111111100000000000100000100000011110000011110100000000000011111111111011111111111111110110111111111011111111111111111111111111111111011000000001110100001111111111111111111111111111010000000000000000000000011101000000000111111111111111100000000000000100000000000000011111011111111111111111111111111111111111111111111111111111111111111111111111111111111111110111111110010000011111111111111111000011010110010100111101000011110000000000100000000000000000000110000001001010000110011001000010111101000111111111111111101111111101111001111110101111111111111111111111101100110011110001111110011000100001111111101111111111111111111111111000000111101000000000000011111111111111111111111111111111111111111111111111111111111111000110011101011011111100100000000011111110100100100000000000110000111111111111110111111101000001111111111101000000000000000000000101100111111110000000000010100000000000100000000000000011111000000001011111111111110110101111011111111111111111111111111111111111111100100000110000000111111111111111100101110000000111110011111111111111111111111111111111111111111111111111111111111111111111111111111111111111111111111111111111111111111111111111111111011011000001111111000100000111111111111111111110000101101110101011101111110110111110100000100110100101111111111111001111011111110011111111111111111111100111110111111111111111111111111111111111110000101101101110001100000001100101010110111000000000001100010000101111110011010111111100000111111101101010111111111111111111111111111101110111111111111111111111111111111111111111111111101111010010001011111111100011111111100001000010111101111001001110011100101110111001110001011111111111111111101111011111001110111111111111111111011111111111111111111100110111111111111111111111111111111111111111111111111111111111101111100000000000001111111111111111111111111111110101111111011011011111110110110001000000000011111111111111111111111111111111111111101111110010001111111101111111101111111111101111111111110000000000001000000000000000011110111100000000000100000000001111111111111111111111111111111111111111111111111111111111101110111111111111111111111111111111111110111111111111111111111111111101111111011111111111111111111111111111111111111111111111111111111111111001011111111111111111101000011111111111101100100001111111111111100000011110100000000010111111111111111111111111111101111111111111111111111111111111010001010001110000001001011111111111111111111111110100011111111111111111111110000000000001111111111101111111111111111111111111111101100001110111111111111111111111111111111111111111111111111111111111111111111111111111111111111111111101111111111011111011111111111101000000000000000001111111111111111100001001000000000000101111000110001011111111111111111111111111111111111101111111111111111111111111111111111111111111111111111111111111111111111111111111111111111111111111111111111111111111111111111111111111111111111111111111111111111111111111111111111111111111111111111111111111111111111111111111111111111111111100101000001111110111111111111111111111111111111111111111111111111111111111111111111111111111111111111111111111111111111111111111111111111111111111101111111111111111111111111111111111111111111111111111111111111111111111111111111111111111111111111111111111111111111111111111111111111111111111111111111000111111101111111110111111111110001101111111111111111111110001000000000001000000000111111000110110000000010000010111110001110000000000100000000101110011111111111111111111111111111111111111111111111111111111111111111111111111111111111111111111111111111111111111111111111110000000110011111110111111100111011111111111101100000010111111111111111110001111100011110000110111000000100001011111111111111111111111011111111111111111111111111111100111111111110011101001110110101111111111111111111111111111111111111111111111111111011110110111111111111111111111111111111111111111111111111111111111111111110111111111111111111111111111111011111111111111111111111111111111110011111001111111111111111111111111111111111111111111111111111111111111111111111111111111111111111111111111111111111111111001111111111111111111111111111111111111111111111111111111111111111111111111111111000000101111111000111110000100000011111000000000000010010000100001100100000110111111111111111111111111111111111111111111111111111111111101001101101111011000100011000001000000100000100100000000111111011111111111111110100111101111000000000000000000000101111111111110010000010100001111101111111111111111111101111111111111111111111111110000111011111111111111111111111110111111101111111110111110111101011001111101100010111000000001000011111110011000111111111111111111111111110000000010000000000000000001101000110000100000111101110100010111111111111111111111100100101111111100100000110110010011000100001111111111111111111111110000100001010000000001111011101011111111111111100010000010100000000111100001100111111111111110111111110000100000111001010111111111000111111100000011011000000000000000000000111010001011010101110011001010111111111111111111111111111111111111111111111111111111111111111111111111111111111111011111111111111111111111111111111111111111111111111111111100001000000111111111111111111110111101111111111111111111111111111011100000011000111110000100000000000100000010000110000111111111111111111101100000111100100001000000000000000000000000000000000000000000001000000000000000000001000000000000000000000000000000000000000000000000000110111111111111111111111111111111111111111111111111111111111111111111111111111110000011111111110111111001100100100011111111011111100100000000111000011100011001100001000011011111111111111111000000110100000100001000001111001001000000000000001111101011111110100000100010010000100000001101110111000000000000000010010010100000000000001000001000011101001001001111111001000001100000100000001111110000111110000001000000111011000111111111001111101000110011111000110111011111111111111110000010111111111111001010111111111111111111110111111111011111100000010100001111111110000000011100011111111111111110111111111111001111101111011000111111111111111111010101111000011101001011001111111111111111111111111111111111111111111111111111111000010001111000011110011011111111011111101111111100111100110001010101111111111111000000000001000001010110000000100101111111111000000011010000000000001000011111111111111111111111111111111111111111111111111111111111111111011101111101110011111001101001110111111111111111111111110111111111111100111111111111111111111111111111111001011100001000100100001111111011111111000101111111111110111111111111111111111110110010011101000001000011111011101111111110111111111101111110100011011111011001000000011100000000010010011110111111010110111011000000000110000001111111111111000000000000111111110101100111000011011111010111111010001111111111111111111111111100010100000001111111111100010011111101111001111100000011000111000001001001001110011111000000000100000011000011011111111110000010101101111110010010110001111000000010111110011101110111111111000000000100000001010000000000000001111111111111111111111111111111111111111111101101110100001001010000001111111110001110010000001010100001111111111111111111111111111111111110011110111111101011100111101100111111111101111011111111100011100110001100001010011001011011111111100001101100110011111111111111000111111111011000001000010010010000001000000001110111111111111111111111111101011111011100111111101111101111000000011001111111111111011101111111111111111111000110111111111110111111111111111111111111111111011111101001111100111111010010001011111111111111111000000000011111100010111111111111111111111000000001100100000000101100010110110000000000000000000010001000010111000111111111111111111111111101111111111111111111111111111101111111111110111111111111111111111111111111111111111111110000000111111111111111111111111111111111101110100010010010000111111111001111111111111111111111100101110001100100001110011000001110000000000111010000000000111100001010111111101010000000000010111111111111111111111111111111111101111111111111000110000000000011000001111001011111110111111111001110011000100000010000000000100000000001000010100101111111111111111111111111111111111111111010100111111111111100101110001100000111010011101111111011100001110001000011010011010011111111111111111111111111110110110010011111100000011111000010111111110110111111101100000000101111110111111111111111111111111111111111111111111111111111111111111111111111111111111111111111111111111111111111111111111111111111100110011110011100000000000000001000100000000010001010000001010101000001111111010100100000000000011000001011001101000111111111111111111111111111111111111111111111111111111111110111110001010000010000111010011111111100100100000001111111111100010011001111111111111101111110100111100001000100000001101010011100111101110110101111111011111101011100100011000000111111111011110010000001000011111111111111111010111111111111110000000010100001000010011111111101001101111111111111111111111111111111111111111111111011111111111111111111111110111111111110100101101011111111111111111111011000000100000000001011010000000000000000001101111111010000000000000000010001111111000001000010001100001000100111101000000000001111011111101110101111101101011001001111111111111111111111101111101110111100110111011111111111010111111111111111111111111111111111111100011111111111110101110000011101111110110111111111111111101101111101111111011110110000110110000000100000000000110001110111111111110111110011000001111110010000111110000000011011000001110110011001000000010100000001100000000010100010000110000000000000000001001000011011100001000000010011111111001110100000000001111111111000000001110101110101110101111000111111111001111111111111011111110111100001100011111111111111111111100000000000000000001011111111111111010101100010101101100111111111100111111011101111111100100111111111111111111111111111111111001010000011110101011001100011111111111111110110001100000000000001110000000000000100110100010001101100110001011110110011111101011111111111111011100000000000100000000001100011111111111101111111110101110111011111101111010111111111111100110001111111000000000000000001111001000100011111001011111111110011111101001011011001110011111011111111111111111110111111111100010000010110111001111100010110000000000001111111111111111111100000111111110100111111011111111001011011001101100010111111111111110110111011101111110111110111111111111111111111101111110111111111111000000011110100011100000110100111100100011101111111111111110011010000101010000000111111111111111111111111111101111111111111011011111111111111101111111001111111111101111100101010111111111111111111111111111000101001110101111011111011111011111101111101000010011111111111101011001110111111111111111111111110000110111111111000101011010010101011111100111111111111111111111111111111111111111111111111111111111111111111011111111111111111111111111111111111111111111111111111111111011111010001011111011000000001110111111111111111111111111111111111111111000000000011010101011111111111111111111111110000000111111111100101111110000000000111111110000111011111111111111000011111111010000111100100111100000010111100011111111111111111001000010001001110110111011011100111101011100001000001101101111100101010000010111101000000100000011011100000110000100101110000000000100000001011010111111111110110011111011111111111111111110111111111111111101101111111111000011010000001111111111101011000010000011111111111111111100001111111111111111111111111111111111111111111111111111111111111111111111111111111111111111111111111111111111111111111111111111111111110111111111111111111111111111111111111111111111110010010011111111111111111111111111111111111111111101111111101111011111111111110001111101111111111111111111111111111111111000111011111111000011111111111111100110111111111111111111111111111011111101110111111111111111111111111111111111111111111111111111111000101111111111111111011111111111111111111111101111101111111111100111111111111111111111111111110011000000000000001101011111111111111111111111111111111101101111111111111001010111111111101111111011111011111111111111111111111111111111111101111111111111111111111111111000000111111111111111111101110111111111111111111111111111110000001111111000000000000000000000011100000000001111111111111111111011111111111111111111111111111111111110111101111111111100011111111111111101111111110000000011111111111111111111111111010011101111011101111101011110111111111111111111111111111111111111111111111111110111111111111111111111111111111101111111111111111110011111001101111110110111011111001010011000000111111111111111111111111111111111111111111111111111111111111010101111111111111011011111111111111111111111111000000000000000000011111111111111111111111111111111111111110111011111011111110011100110011000111111111111111011111111111111110111111111111111101111110011111110111111101101111111000011111100111111011111111111111111111111111111111111111111111111111111111111111111111111111111111111111111111111111111111111111111111111111111111111111111111111111111111111011111111111111111111011111111111111111111111011111111111011001110110001110000000001111111111111111111111111111110011111111111111111111100111111111111111111110001011111111111111111111111111111110111111111111111111110111111111111111111111111111111111111111111011111111111111111111111111111111111111111111111111111111111111111111111111110011111110000001111111111111111101111111110101111101111110111111111111111111111111111111111110111001100101100001000100100011011000011000000000000000111000111111011111111111111111111111111111111111111011111111111001111101111111111111100111111111011111111101110001111111111111111101111101011011000000001010010011001000111111111110111111111111111111111111111111111110111111111111111111111111111110001111111111111000010101111111111111111111111111101101111001101001110111111101011110111111111110010000110111000000011111111111110101111111111110111001100000111111111111000111101111111111101111011111111111111111111111111111111011111111111111111111111111101111000101110111111111111110111111111111110010111111111101110011110111100001001000000011000010111100000000011011111111000000000000101111111111101101011100111111111111111111111111111111111111110111111111111111111111111111111111111111111111111111110101101111111111111111111111111111111111111111111111111111111111111111111111111111111111111111111111111111111100111111010100110111011111101000001111011111111111111111111001111111111111111111111111010111111111111101111111111111111111111111111111111111111111111111110000001111111101111110010011110111111111101111111111111111111111011111111111000111101001110111011110111110010111111111111111100111111111011111011111100000100110011111111111100011111111111111111011110111110110011110111111101111010000111110111111111111110000111111101111111111111111111111111111111111111111110111111011111110111011111111111111111111111111111111111101111111111111111111000010000000000011111111111111111111101111110111111111111111111111111111111111011111111111111010100001000011011001101000000010001001010111001000100111110111111111111111111111111111000010001110010111110101111111111111111111111111111111111111111111111111110111111111111111111111111111111111111111
0->BSW00014 HAPLO2 101110000000100000001000000011001110001111110110011000000001111100000001000000000111100100111000111011111111111111101111111011111111111111111111011100111110111111111111010100001111111111111011010011110101011111110111010101111111111111111111101000000010110000000000000100000110011011100001011111100110111000100110001111001000011111111111101111110110011111111111111111111111111111110011010111001000111100001111111101101111111000001111101110110111111111101000111111101101001000001111111101111101111001110100111111111111111111111111111101111111111011001110011011110110111000000000000000001101111001111000101101110001111011000000001111111011110011111100111000101000001001001000000111100110001111110001110111011100000000100101111111000111111111011111111111111111111111111001001000001111111111111111111111111111111111100000000001111110100000011101100110110111111101110111111111111111111111111111111111111110000101111111101101111001111000111010000001100111100000000111111111111111110101111101001110011111111101111110100010111111111111100110001011101111111111110110011111011111111111111111111111111111111111111111111111111111111111111111111111110100001110000000011001111111111111111111111111111000001111111111111111111111111111111011100111000001101111110101101111111111111111111111111111111111111111111111111111111111111111111111111111111111100010101111111111111111111111111111111111110111111111111111111111111111111111111111111111111111111111111111111111111111111111111111111111111111111111111111111111111111010010110110111111111111110111111011011110101011111111111111111111111111100011111111111011110111111111111111111111111111111111111110011111111101111000100111101111111111111111111111111111111111111111110110110111111101100001001111111111111111111111111111111111111111111111111111111111111111111111111111111101011111111001110011100001000011111111111111111111111111111111111111111111111111111110000101010000101110111110011111111111111111111000000000000000000010101111111010000101111111111111110001011111111111111011111110111111111111110001101111110101011111111111101000011111111110000000111111111111111111111111111111111011111111110111111111111111000001000101011111000000000110111011011111111111111101111111001101110100110001011110110111111111111111111111111000010111111111111011100001111111111111111111111111111110111101010011101110111111111111110011111011100100110100000000001111111111111111111111111111100111101110001000000111000111011111111111111111111111111111111111111011111111100110111100100101000010011111111111111111111111111110111111111111111111100111110000011111111010111110111111000011110000101011111111111111001110111111101001111110111000111111101111111111111111111111111111111110011110111001111111111011111111110111111111111110111111111101111111110011111100001111111111111000001111111011101100100111111010000000000011010000000011111011001101111100101111101111111111110000000000011111111111110111000011111111111111111111111111001100011111111111111111111111111111111111111111111111111111111111111111111111111111111001110011111111000000000001111111111111111111111111111111111011111000111111000011111111111111111110001111111011111111111111111111111111111111111111111111111111111111100111111111011111111111111111111111111111111111111111100111111111111111111111111111111111111111111110111111011000011111111111111111111111110111101010011111111111111111111111111111111111111111111111111111111111111111111011110000111111111111111111111111111111110011111111111111111111111110111001010111101001111100000100000001011111101011111100110000000000000000111111111111111111111111011101111111111101000011011100001111111111111101110011111111111111101111111111000000001000000000011000000001100001111001110000000000111111110110111011011110011111110100011110101010100110010111001000010110110100000000100110011101001111101111111111111111111111000000001010000000000100011111001110000010000000000000101111111111111111111111110000000011111111111101110111111111110001100001111111111111111111111111111111111111111111111111111111010000001111110011000011111111001111111111111111110111111111101111110000011000101000110111111110110001110110000101111111111111111111111111100101011111011111110000010000010101111101111111111111111111110000000100011110001111111111111111111111111111111011111000000000000100100000000000001000000011111001000110000000101111111011100000000000000000000000001111010000000000000001001010000011111111111111111111111111111111111111111111111111011111111111100000111111111111111111111111111010101111111111111111111111110000000111111111100111101111111001010111111111111111111111111111110110101101111110110011100000011111111111111111111110111111111111111111111111111111111010000000000000000001010000000011101110111111111111111111111111111101101001100111101110111011110111111111111111111101111011001100100111100011101000000000000001010010111101111110011010001101110111000101101111111110111110111111111111011111100100101101111111011101111111111111111111111111110111011101111101001111110111111111111111100101011111111111111111111110100111101000101110000011111111111111111111111111100001111011110111111000001110111100001000111100111111111111111111111111101111111110000000011111111111111111111101111111111111111111111111111111111111111111111111111111111111111111111111111101111111111011111101111111111101111111111111111111111111010111111000111000001111111000000110111110010000000000111101111111111111111111111111111011111111111111111111110100001001000000000000000111101101101101001000000001000000101010100000000100000000110100010111111111111111001111111111111111111111100000011111100111111111111111111111111111111111111111111111111111111111111111111111111111111111111111111111111111111111111101111111111110101111111111111111111111111111111111111111111111111111111111111111111110111011111001101111111111101111111101110111110111011111111111101011111111110001000101011010000111000100000000111100001110001111111101111110111111111111111111110101111011111111111111111111111111111111110110111111111110011111111111111011111111111111111111111111111111111111111111101111111111111111111111111111111111011101111101111100111001111111101110110101000011111111110000110011111111010000100100111111111110111111111111111111110111111111111011101000000001101100000000011101000101000010011111111111111111111111111011111011111111111111111110111111111111111111110000111111011100101001111111111111110111111111101111111100010011000010111111111111111111111111111111111111111111110111111111111111111111111111111111111110111011111111111111010111100111111011111111111111111111111111111111111111111111111111111111111111111111111111111111111111111111101111100111111111111111111111111111111111111111110111111111111111111111111111111111111111111111111111111110110101110000001000000000001111111111111111111111111111110001000101111111111110101111111111111111111111111111111111111111111011011111111101111111111111111111111111111111111111111111011111111111111111111111111111100000000000000110101110101101000000111101101111111111111111111111011110110111111111111111111111111111111111111111111110111100111111111111001010111110111110111111111101101011101111111111111111111111111111111111111111111111111111111011111111111111111111111111111111111110101000111110100000000000011000000000011111111111111111111111111111111111111111111111111111111111111111111111111111111111111111111111111111110111111111111111111110010000110000010000011111111111111111111111111011111111111101111110111111111111111111111111111111111111111111111111011111101111111111011111111111111111111111111111111111111111111111111111111111111111111111111111100111100111011000011111110111111111111111100000111111111111111111111111111111111111111111111111111111111111111111111111111111111111111111111111111111111111111111111000001001011111111111111111111111111111111111111111111111111111111111111111111111111111111111111111111111111111111111111111111111111111111111111111111111111111111111111111111111111111111111111111111111111111111111111111111111111111111111111111111111111111111111111111111111111111111111111111111111111111111111111111111111111011111111111111111111111111111111111111111111111111111111111111111111111111111111111111111111111111111111111111111111111111111111111111111111111111111111111111111111111111111111111111111111111111111111111111111111111111111111111110001111111111110001000011101111111101011111111111111111111111111111111111111111111111111111111111111111111111111111101111111000000000000000000010000000111111111111111111111111111111111011111111111111111100110111111101011101011111111111111111111111111111111111111111111101111111111111111111111111111010110111110111111111111111111110011111110111111111111111010110111101011111110011111111111111111111111111100011111111111111111010000011111111111111110011000111111111111011101111111110000000000011111110111111111111011111100000000000111111111011101111111111111111111111010111111111111111111111111111111101010010101110111111111001011101111111111111100010000000000000000000000000000000100000001010111111111111111111111001000010011001001111111111111111111111111111111111111111111111111111111111111111111111111111111110110001010011111111011010000000000000111111111111111111111110000011110000010111011100000000000000010000000000000000010100000000001000001001000001111001100010111111111111111111111111111111111111100100000000000000001101111111111111111111100100010010000111111000000011111001000000000000000000000000001100000001010000000000000001000000110100000000000000000000000000000000001111111001110100001111101100011111010111011111111111111111111110111001110111111111111010111111111111111111111111111111111111001100000001100101001000000100000000000000100001001000111111111111111111111111111111100100000000000000001110011001111111111111111111111111111111111111111111111111111111111111111111111111111111010010000111110101000011111111111111010011111111101111111111111110110011111111111111111111100000110111111111111111111001010100001010010101111011010000100001000111111100111111111110010011111101011101011000001101110000001111111111111111111111111111001111111101111111111111111111100001111011111111100000001101110111111111001111111111111111111111111111111111111111111111111111111111111111111111111111111111111111101111111011010011111111111111111111111000000010011111111111111111111111101111001000100001111111111111111111111111111111111111111111111111110111111101111111111111111110011111011011001101100000011101101111111111111111111111111110111110010111111111111000100000111111110111111111111111110111111110111111011111111011111100000000001111111110101101110110011111110000001111111111111111111111111111111111111111111111111111111111111111111111111111111111111111111111101111100111111011111111111111111011111111111110000000000000000101110001011010111110111111111111111110001000001111111111111111100001001011001100101100100100010000000000000001000010100110111101111111111111111111111111111111111111111111111111111111111111111111111111111111111111111111111111111111011111111111111111111100111111111111111111111111111111111111111111011111111111111111111111011111101111011111000111110011111111111000111001001111111111111100000000101000110111111110111111000101011110011111011110111110100011001000011101000000010001101000000000101111111111111011110111111111111111011100101110011111111111111111101111111110001111100000000110111111111011111111100000100011011111111101111111111111111111110101111101111111111010001111111111111111111111111111111111111111111111111111111111111111111111111111111111111111111111111111111111111111111111111111111111111111111111111111111111111111111111111111111111111111111111100000001111111111111111111111111111111111111111111111111111111111111111111111111111111111111111111111111111111111111111111111111111111111111111111111111111111111111111111111111111111111111111111111111111111111111111111111111111111111111111111111111111111111111111111111111111111111111111111111111111111111111111111111111111111111111111111111111111111111111111111111111111111111111111111111111111111111111111111111111111111111111111111111111111111111111111111111111111111111111111111111111111111111111111111111111111111111111111111111111111111111111111111111011111111111111111111111111111111111111111111111111111111111111111111111111111111111111111111111110000100011111110111011011111111111111111111111111111111111111111111111111111111111111111111111111111111111111111111111111111111111111111111111111111111111111111111111111111111111111111111111111111111111111111111111001111101111111111111111111111111110111011011111111111111111111101111111111111111101111000011010111011110111110010011110000000000000101111011111111001110101000000000001111111111111111111111111111111111111111111111110110111111111111111111111111111111111111111111111111111111111111111111111111111111111001110111111111111111111111111111111111111111111111111111111111111111111111111111111111111111111111111111111111111111111111101111111111111111111111111111111111111111111111111111111111111111111111111111111111111111111111111111111111111111111111111111111111111111111111111111100000000000000010111101111101111111111111111111111111111111111111111111111111111110110001101110011000100000001111111011111110111111111111111111111111111111111111111111111111111111111110111111111011111111111111111110101110111111000111001111111111111111111111111111111111111111111111111111111111111111111011111101001010110011111111111110111110100111111111111111111011111111111111111111111111111111111111111111111111111111111111111111111111111111111111111111111111111111111111111111111111111111111111111111111000001111001110111111110011111010001001100011111101111111111111111101111111111111010011111110111111111111111111111111111111111111111001010100110000001000000000000000111001111111111111111111111111111111111111111111111111111111111111111111111111111111111111111111111011110011110111111100001000111111101111111111111111111111111111111111100001011111111111100000000000111111111111111111111111111111111110111111111000111100000000000111111111111111111110000000000011111111111101111010000111111111111111111111111111111101111000000000111111111111111111111111111111111111111111111111111111111111111111111111111111111111111111111111111111111111111111111111111111111111111111111111111111111111111111111111111111111111111111111111111111111111111111111111111111111111111111111111111111111111111111111111111111111111111111111111111111111111111111111111111111111111111111111111111111111111111111111111111111111111111111111111111111111111111111111111111111111111111111111111111111111111111111111111111111111111111111111111111111111111111111111111111111111111111111111111111111111111111111111111111111111111111111111111111111111111111111111111111111111111111111111111111111111111111111111111111111111111111111111111111111111111111111111111111111111111111111111111111111111111111111111111111111111111111111111111111111111111111111111111111111111110011111111111111111111111111111111110010101001111001010100111111110100000111011111111111111111111111111111111111111111111111101111111110100101111111111111111111111111111111111111111111111111111111111111111111111111011011011110000000000010111111101101111101111100000000001101111111101101111111111101110111110110001111111111111111111111111111111111110111111111111111111111111111111111101111110011111111111111111111111111111111111111110011111111111111111111101111010111100000100001111100000001111111111111101111010010001111111111111111111111111111111111111111111111111111111111111111011111111111111111111111110001111111111111111111111111111111111111111110110001001011111111111111111111111100111000000000111100000000010000000000000000110001111111111111111000000000000000000000000000011111111111111111111111101111111111111111111100000000001000000000000111110010111111111000111111111111111111111111111111111111111111111111111111111111111111111111111111111111111111111111111111111111111111111111111111111111111111111111111111111111111111111111101110111111111111111111111111111111111110111111111111111111111111111101111111011111111111111111111111111111111111111111111111111111111111111001011111111111111111101000011111111111101100100001111111111111100000011110100000000010111111111111111111111111111101111111111111111100010011000100101110111110001111110110110111101000100011111110111111111111111111111111111111111111111111111111111010001111111111111111111111111111111111111111001110111111111111111111111110101111111111111111111111111111111111111111111111111111111111111111111111111111111111111111111111111111111111111111111111111111111111111111111111111111111101111111111111111111111111111111110011000010111111111111111111111111111111111111111111111111111111111111111111111111111111111111111111111111111111111111111111111111111111111111111111111111111111111111111111111111111111111111111111111111111111111111111111111111111111111111111111111100101000001111110111111111111111111111111111111111111111111111111111111111111111111111111111111111111111111111111111111111111111111111111111111111101111111111111111111111111111111111111111111111111111111111111111111111111111111111111111111111111111111111111111111111111111111111111111111111111111111111111111111111111111111111111111111111111111111111111111111111111111111111111111111111111111111111111111111111111111111111111111111111111111111111111111111111111111111111111111111111111111111111111111111111111111111111111111111111111111111111111111111111111111111111111110001111111111111111111111011111111111111111110011111111111111111111111111111000011111111111011100111111111111101111111111111111111111111111111111111111111111111111111111111111111111111110001001010111111111111111111111111111111111111111111111111111011110110111111111111111111111111111111111111111111111111111111111111111110111111111111111111111111111111111111111011111111110110000000000001111111011111011110001000000000000000000001111111111111111100100010000001000000100000000000100011111111110010000101011111111111111111111111111111111111111110111111111111111111111111111111111111111111111111111111111111111111111111111111111111111111111111111111111111110011011111111111000110111111111111111111111111111111111111111111111111111111111111111111111111111111111111111111111111111111111111111111111111111111111111111111111111111111111111111111111111111111111111111111111111111111111111111111111111111111111111111111111111111111111111111111111111111111111111111111111111111111111111111111111111111111111111111111111111111111111111111111111111111111111111111111111111111111111111111111111111111111111111111111111111111111111111111111111011110111011111111011111111111111000010100010111010100001111000000000010110000101111011110111111111101011111111111111111111111110111110011110001101111100011011011000011111111111111101111111111111111111111111111111111111111111111111111111111111111111111111111111111111111111111111111111111111111111111111111111111111111111111111111111111111111111111111111111111111111111111111111111111111111111111111111111111111111111111111111111111111111111111111111111111111111111111111111111111111111111111111111111111111111111111111111111111111111111111111111111111111111111111111111111111111111111111111111111111111111111111111111111111111111111111111111111111111111111111111111111111111111111111111111111111111111111111111111111111111111111111111111111111111111111111111111111111111111111111111111111111111111111111111111111111111111111111111111111111111111111111111111111111111111111111111111111111111111111111111111111111111111111111111111111111111111111111111111111111111111111111111111111111111111111111111111111111111111111111111111111111111111111111111111111111111111111111111111111111111111111111111111111111111111111111111111111111111111111111111111111111111111111111111111111111111111111111111111111111111111111111111111111111111111111111111111111111111111111111111111111111111111111111111111111111111111111111111111111111111111111111111111111111111111111111111111111111111111111111111111111111111111111111111111111111111111111111111111111111111111111111111111111111111111111111111111111111111111111111111111111111111111111111111111111111111111111111111111111111111111111111111111111111111111111111111111111111111111111111111111111111111111111111111111111111111111111111111111111111111111111111111111111111111111111111111111111111111111111111111111111111111111111111111111111111111111111111111111111111111111111111111111111111111111111111111111111111111111111111111111111111111111111111111111111111111111111111111111111111111111111111111111111111111111111111111111111111111111111111111111111111111111111111111111111111111111111111111111111111111111111111111111111111111111111111111111111111111111111111111111111111111111111111111111111111111111111111111111111111111111111111111111111111111111111111111111111111111111111111111111111111111111111111111111111111111111111111111111111111111111111111111111111111111111111111111111111111111111111111111111111111111111111111111111111111111111111111111111111111111111111111111111111111111111111111111111111111111111111111111111111111111111111111111111111111111111111111111111111111111111111111111111111111111111111111111111111111111111111111111111111111111111111111111111111111111111111111111111111111111111111111111111111111111111111111111111111111111111111111111111111111111111111111111111111111111111111111111111111111111111111111111111111111111111111111111111111111111111111111111111111111111111111111111111111111111111111111111111111111111111111111111111111111111111111111111111111111111111111111111111111111111111111111111111111111111111111111111111111111111111111111111111111111111111111111111111111111111111111111111111111111111111111111111111111111111111111111111111111111111111111111111111111111111111111111111111111111111111111111111111111111111111111111111111111111111111111111111111111111111111111111111111111111111111111111111111111111111111111111111111111111100011111111110000101000010001000000000000000111000010010000011110010000000000000000000000001111111010110111111111111110101110000011111111001100011111111111101111110111000010101011111111111111111011111111111111111101110110111010011111001111000001111111110110000000010000111111110000001000000011000101110000000000000000000000000001000000000000010001000101111110000000000100111111100111110111111111111111111000100110110111111111111111111111111111111000000011010110111110101010011110111111111111111111111111111011110110110011111000111111011111111011000100011101111111111111111111111111110111110001010000010000111011101000000111001111010001000000000000001000001000000000101010111111111111100101000100000001111111110100011011010011111100000000111001100111111111111111110000111010110010000010000010010000000111111000000000000000000000010010100001000010011111111101001111111111111111100000000000000000000000001000111111000000000000110011011111111111111001111111111111111111111111111111111100001100100001111011001011100000000000000111111111111111111111110000010001111111000000000000001100000000110111101110000111100010000000000000101111101111000010000110000000000000001111111100001111110110010101011110100000100111010100000000000000000000000010010100011111111110001010001111111111111111111011111111111111111111111101111111111111000001011110000000100000000000111110111111111111111111111111111111111110011111111111111111111110110001111111111111111111111111111111111111111111111111010110111101000000000001001000010011100001000000010001011000101110110000000001100000000100000001001010011011000100100000000000000111111110111111011111110111100001100011111111111111111111100000000000000000000000000000000011101111001010001011101111011111011111110111110000111011111000001100000100011111111111111011100010000001111111111111110111111111111011111111111010111111111100001011101111110011111110111111100111111011110010110011111010111111111100001111100111111111111111111111111111111111110010000011110101110111011001100101101010000000000111011000000000000000000000000001011111111111111101111101111111110011111101001011011001100010110011111111111100000100100001111100001000000001000001110100010000000000000001111111111111111111100000101101111111111111111111111111111111111101100010111111111111110110111011101111110111110111111111111111111111101111110111111111111000000011111111111111110110100111100100011111111100011111111110101111111111111111101101111111111111101110111101111111100111011111111111011111110111111111111110111111111111010111011111110111110010101011011000011011111011111001011001000000100011001110111111111111111111101011001111101000111100000001110111100110111111111111011011111111111000110111111000010101010000000111000010000000001111100000000000000000000000011111111111111111111111111111111111111111111111111111111111111111111110101111011111111111110111111111111111111111111111111111111111111111111111111111111110000000000000011101101111111111111011111111111111111111111111111110010110101000100011101111111110111111110111100100101110000101000011111111100010011101100111101111100001101111111111111111111111011110111111101101111101010100000101111101101101011111100111111111001111111111111111111111111111111011010111111111110110011111011111111111111010000000000000000000001101111110111111100101000000000000011001101111111111111111111111111011100001111111111100001100000111010100000010011000000000010000001000011111101101000000001000111000000001110101101001111111000000000000000001110000000000101001010000000100000000111100010001011111000000000000000010000000001000000111111111111111111111111110111010100000000011001111111111111100110100000000000001001001101001000100110001011000011111101111111111111111111110001111111111011111111111111111110111011111111111111111111111111111111111111111111100101111111101101000110110111111111001111111111110111111010011111111000000000001011111100111111111111111110111000000111001101000110111100010111110000000000110110101011111011011101001111111111111111111111111111000000100000101111111111111110000111111110100111111110111111111001101001100111111111110001010001111111111111111110100111111111111111111111100111111111111111111111111011101111110111111111100011110001000110001111111111111111111111110010110011111010000111111111111101111111111111111111011111101111111110111111111010111111111111111111111111111111111111111111110001111111101001000000001111111111111111111111111111111111111111100111110111111111111111101000110101111100001101011111101010011111111111111111111001000000100100010010000010100000111110000111110000010000111010111111110111111111111111111111111000111111101100100111111111010111111110101010111110110111101100010011001111111111111111111111110011110100111000001111101111110011111110111111101101000000111111111111101111111101111111111111111111111111111111111111100101100010001110101111111111011111111111111010010101111111000011011111101111000000000000000000000000000001000110110110011111111111111101111111111111111111111111111111111011001110110001001111011111111111111011111111111111111110011111110000000111111100111111111111100000110001011111111111111111111111111111110111111111111111111110111111111111111111111111111111111111111111011111101111111001100011111110011110110101111111111111111011111111111111110110011111110000001111111111111111101111111100001000111110011101001110011111111110000011110010001101111111111100010100100011100100111111111111101100011011001111111111001111111111111111111111111111111111110001100010110001111111111111111011111101001010111010100001111000100000010111110111110100101111111110101001111110000111101110101110110110001000100000000000001100101101000001111111111111111111100001011111111111000010111111010100101001111111111111111100110010111011101111101001100101111011111101111111111111111100011111111111101111111111011100111111111111111110111111111111110000111110111111100111000000000001000001000100100110001111111111011111101101111000010101111111100000001000110010000001101000000011110111110011011011110111111111100111101100101111111100000000001000000110000001001001010111110100111000010000000000101001010000000010000011111111111111111111111111111111111111111111111111111111011111000000011011111111111111111111111101111011011100000000010011110110011100101111111111111111111111111111111000000101011111111111111110111111111011101101111111111010111111111111111111111111111111111111111111101111111111110101110011111111111111111111111111111110000001111111101111110010011110111111111101111111111111111111111011111111111000111101001110111011110111110010111111111111111100111111111011111011111100000100110011111111111100011111111111111111011110111110110011110111111101111010000111110111111111111110000111111101111111111111111111111111111111111111111110111111011111110111011111111111111111111111111111111111101111111111111111111000010000000000011111111111111111111101111110111111111111111111111111111111111111111111111111010100001000011011111101111101111111111111000111111111100101111111110110000011110100000000010001111111111111111111111111111111111111111111111111111111111100111010111111111111111111111111111111111111111
0->BSW00015 HAPLO1 101110000000111111111111111111111111111111111111111111111111111111111111111111111000111010111111111111111111111111101111111011111111111111111111011100111110101110111111010100101111111111111011101110000000000111111101111110111111111111111111111111111111011111111111111011111111111111111001111111101111111100000110001011001000011011111111011001111111100011101110011111101111011111110011010101001111111011111110111111111111111111111111111101011001111001101000000011000101010010011111111010001111111111111111111111110100100111001011111111110101111111111111111111111011111111111111111111111111111110111111111111111111111100111111111111111010000000000111000111111111111111111111111111111111111111111110001111111111111111111111111111111000110111111111111111111111111111111111111111111111110000001000000000001000000001111111111111111110100000011101100110110111111101110111111111111111111111111111111110111111111011111111010010011110111111010101111110111111111111111111110111111101111111110101001110001000111101111111111100111111111111100110001011000110111111011011111101010000111111111000110000000000000101101101110101000101111111111111111111111111111111111111101111111111111111111111111111111100000000111111111111111111101111101101111101111111111110001110010110011110111111001111111111111111111111110111111111111111111111111111111111111101111111111101111111100000001010111000000111111000000000010001101111101010111100100001101000111111111111111111111111111111111111111111111111111100000000000000000011111101010010110110111110001111011110110111110111110111110000001010011000011001011111111111111111111111111111111111111111111111111111111111111111111111111111111111111111111100000000001000000000000000001111110110110111110001100001110111111111111111111111111111111111111111111111111111111111111111111111111111111111111111111111111111111111111111110010000000000000000010010000110000010000110001110111111011111111011111011011111111111111111111111111111111111111111111111111111111111110111111111110101111111111111111111011100001010000000011111111111111101111111111111111111111111111111111111111100000000000000000111111111111111100011111110111111111111111111110111011111011111111111111111110100000000000000011101100111010011111111111111111111001000000010000000000001111111111111111111111111111111111111111000000111111111110001111111110110011011110000000110000000111111011111111111111111111111111111111111111111111111000111111111111111111111111111111111111111111111111111111111111111111111111111111111111111011111111111111111111111111111111111110111111111111111111111111100000011111111111111111111110111111111111110111111110001111111111100111110111000001000111010100010010000000111111111111110001010011101111011111000000000100100001100011111111111110111111111111110000100001111111101110000000101000001111111111101100100111111111111111111111111111111111101100110110110111111111111111011111011111111111111111101000111111111110111100101010000111111000110111111111111111100000001011111110100000010000011001000111111011101101100010001100101111011100000000111111111110101111111100011000000100000000000101110111100001111101101111110000000010001111111011111111111111111110011000111111100011011110100000111000110111111111110011001110000100010100101111111111111111100111111111111111111111111111111111111111111110111111011000011111111111111111111111111111111111111111111111111111111111111111111111111111111111111111111111011000010100101010100001111111111111111100000110001101000000001000100000000011010001010101101000111010011100000001011111111110111100111111111111111111111000000011111001111110111111111110111011111111100011111101110110101101111111111111111110010001111111111111111111111111111111111111111110000111111111111101001111110110111011111101111110100110011111011111111111111111000000010100110011111110011111011010111000110000010100000000000001001111110100000111111001000011111110000010000000000000101110000000000000001010101011111011111111111101110111111111110000101111111111111110010010111111110011110111111111101111111111110000001111111111101111111111111100001000000000000000110111010111110001001001100000110111111111111110001011111001001010101100000000000000111010100001100011010000010000101111100010111111011100000111110000000100011110111101111111111111111111111111011111111000000000000101000000001111110111111100000110111001111111111111111011100000000000000000000000001111010000000000000001111111110110100000111111111111111111111110111111111111111111101111101000100000000001111111111111111111111111111111111111111111111111111111111100101101100101110110011001010111111011011111111011111111111101111111100001001100011111111111111111111111111110111100101101000000010011110011111111111111111111111111111111111111101100111100000110000101011111111111111110111111111111111111111111111111111111111101111011001100100111101000000100000111100001111110111101111111010011001101110111000101101111011110111111111000001000111001011111111110010101001101111111111111111111111111111101100111110011101111110111111111111111111111101100010001101011101100100110111111111111111111110011001011110001100000111111111111111111110111111110111111111111111011111010001111111111111111101111111110000000011111111111111111111101111111111111111111111111111111111101100000000001101110000000000000000000111011111111010100000110011000000010000110111111111111110111010110111000111000001111101111111101000101101111111111111111111111111111111111111111111111111111111111111110101010001001111101000010000011101101110100000000000001000000000000111010111011100000101011111100011111110001110111100000000000000000011000001010111001000000011111111000111111111110000110111001110110100101111111111111111111111111111111111111011111111001001011100001000001010100000001100110100000000101000000001000000011111111111111111111111011000100000001000000000000011111011111111111111010101000100011111011111000111111111011111111111111111111111111111111111111111100011111111111110000100000000000111110011111111111110000011111111111100011111111000000000001101111101001000011111111111111111101111111111111111111111111111110000000000000100000000000000000101101111110111111111111111100010110111111111111111111111111111111111111111111111111111111111111111111111011101110011111111111111111111110110111011111111111111010111011111111110100000100000000000010000100000000000000001010101101001111101011001000011111111110111111111111011010100111110110110101011001011110010011111111111111000001001111111110100000000000000001001000101110100000000000000101111111111111111110110111111111010111101111111111111110111111111111111111111111111111111111100000000000011111111111111111111111101010000001111111111111111111011110111111111111111111111111111111111111100000001111111111111111111111111111111111111111001010001111110111111111110000010000111111001010111111111111111111101011011111110111111101111111111111111111110111101110110001111111101101111111111111111110111111111111111111111111011111111111111111111111111111111111111111111101111111010010111111100111111000010011111111111111100001101100110111110000011110101111111110100001011111001111111101011001111101000001000001000000000011011111111111000010111111101010010011011011010100000001111010000101111110111000011100111110111111101101011111111111111111111111111111111111111011111111111000000000000011111111111111111111111111111111111111111111111111100111111111111001111111111110110111111111111011101111101111101111111111011101111100100011111111111111111111111101111001000111111111111111011111111111111111111111011111101111111111011111111111111111111111111111111111111111000011100001011111111111111111111111100111100111011111101000101111111110111111111111111010110101111010000101000111101011111111101000111110110010010010110000000000000100000000010111111111111111110011111111111110111101111111000100001110100001111110110110011010101111111111111111111111111110000101110111111110111111111000111100111001111000111110000000000111111111111011010111010000011101000111111100011000100010011000000001101101000111111111111111100010110011111101111111111111111111111111111111111111111111110000001001111111111000000000000000000000000000101110111101111111100000000000000000000100100010000000100000111111111111111111111111111111111111111111111101011111111111111111111111111110001101010111111111111100001000100110111110101111100000011111111101111000000110000011111101111111110111111111111111111111111111111111111111111111111111111111111111111111111111111111101111111000000000000000000010000000111111111111111111111111111111111011111111111111111100110111111101011101011111111111111111111111111111111111111111111101111111111111111111111111111010110111110111111111111111111110011111110111111111111111010110111101000000001111000010011110000000011000011110111111111111111111111111111111111111111111111011111111111111010110010001111111111100000011000000101000100110011111111111111110111100011111111111111111111111111101001011101111001111110001111011101101011111000000011111111111111111111111111111111111111111111111111111111111111111111010111111111111111111111001000010011001001111111111111111111111111111111111111111111111111111111111111111111111111111111110110001010011111111011010000000000000111111111111111111111111111111111111111111111111111111111111111111111111111111111111111111111111111111111111111111111111000000011111101101111111111111111111111111111111111111111111111111111111111111111111111111111111111111111111111111111111111111111111111111111111111111111111111111111111111111111111111111111111111111111111111111111111101111111011111111111111110101111111111111111111111111111111110110111111111111111111100110010011011100110100000111111111111111111110011110110111111111111111111111111111111111011111111111111111111111111111111111111111111111111111111111111111111111111111111111111111111111111111101111111111111111111111111111111110101111111010001110111111111111111101111111011111111111111100000101111111000111111110001001011111111100000100001000000110101111110101101010000110101111011111111100111011110010111110101111010111111110111111110111111111111111101111001010111111111111111111111111111111100000000000000000000000000000000000001101110111111111001111111111111111111111000110000000010101000010010000101010110010110111111111111111100001000000000101101111111111111111111111111111111111111111111111101001111111100111101111111111111111111111111111111111111111111111110011111111111100011001111100000000000000011111011011001101111110011101111111101111111111111111111111111001111110101111111010001100000000111111101111111111110111110101111111001011011001001011111111110000001001010010001001100011100111111111111011011100111010000001000101111010111011011011111110011111011000101101100000101001000010010000011111001011011011111111111011111111111110000000000000000101011011111101111111010011101111011101111111110110100000000101111111111111111111111111111111111111111111111111111111111111111011111111111111111111111111111111111111111111111111111111111111111111111111111111111111111111111111111111011111111111111111110111000000000000000000010000000000001000000000000000000000000000000000100000010000100000000111111111010111111000011110110101111011101111111111010001110010000101001111111111100011111111111111111111111101111111110010111111111111010001111011111100000000000000000000000000000000000000000010011111110110001011011111000001110000011100000110111111111011111111100000100011110000000010011111111111111111110101111110111111111110101111001000000010010111111111111111111011111111111111111001111110111101111111111011101100000000010111111111111111111111111111111111111101101100010000100101110111110000011111111000100110010010111111111000000000000000000000001111111111111111111111111100111111011100010111111001100111110001100000100110111111001110001111111010010000011111111111111111111111111111111111111111111111111111111111111111111111111111111111111111111111111111111111111110100111011111111111111111111111101111111111111111000000000000011100001111111111000000000000000000000000000000000100110011111111001111100001111111111111111111111111111111111111111111111111100101000000100000000111111001111111000110110001000011010100100001001000011111011110000111010111101111110000110011111100111111111111111111111111111111111111111111111111111111111111101110001111000111111111111110011110100000100011111100111111111000111110110110100100000000001011111111111010000010000010000000000000111101000000000111101111000000000100000000000110000100100001011111111111111111111111111111111111111111111111111111111111110100010010000000000000100000000001000111101000001111111000011010000010010010100010000111110111011111001011001101110011111111111111010000100000000110101010111111111110111111111111111111111101011011111111111111111110110111111111011111100111010011100100000111111111111111111111111100000000000010100000111101110101011110111111111111111101111111111111111001100100100000000000000001000000000011100000000100000000000010000101000011111111110111111111111111111111111111110001101001111001110111111111011110011111111111111111111111111111111111111111111111111111111101011111111101001001100100100111010100110001111110111111110011011101111111111111111111111111111110110110001101110011000100000001111111011111110111111111111111111111111111111111111111111111111111111111110111111111011111111111111111110101110111111000111001111101111111111111111111000001111111011111111111011111111111101000101000110001110100111110010001011111111111111111100111010111111111111110010111111111111111111111111111111111111111111111101111000101000101110000000001000010001011111111111111110000000100100010010100011011100101111111110000000000000000001110111111011111111010000000001010010010111111111111111111111101111110010000000000000100000000000010111111111111111111111111111111111111111101100111101100100000001010100111000011111111111100111111111101111110000000111111111111110000011010101110111111111111111101111111111111111111111111111111111111111100001011111100000011111111111010111111111111111111111111111101110111000000110101011111111111111010110010000100001111111111100000000000011111101111111111111111111111100010111111111000010000000110110000000000000100000000000000000100010111111111111111111111010011111011111111111111111111110110111111100001100100010111100111111111110000011111111111111111000001000111111111111111100100001111111110011111111111111111111111111111111101111001111111111111111111111111111111111111111111111111111111111111111111111111111111111111111111111111111111111111111111111111111111111111111111111111111111111111111111111111111111111111111111111111111111111111111111111111111111111111111111111111111111111111111111111011111111111111111111111111111111111111111111111111111111111111111111111111111111111111111111111111111111111111111111111111111111111111111111111111111111111111111111111111111111111111111111111111111111111111111111111111111111111111111111111111111111111111111111111111111111111111111111111111111111110011111111111111111111111111111111110010101001111111111111111111111111111111110100000010001111111110101000100000000000010000010101111111111110111011111111111111111111111111111111111111111111101111110110111110100000100110100101111111111111001111011111110011111111111111111111100111100011000000000010001000001011110110111111010010010001110011111110011010101001000111111111110011101111010000001101111111111111111111111111111111111111111100000000010100110110111111111111111111111111111111111111101111100111111111111111110111111111111111111111111111111111111111111111111111111111111111110111111111111111111111111110010111111111110011000111111010111110110101101111110110000111011000110100111111111111111111111111111111111111111111111111011111111111111111110111111111111111111111111111111011111111111111111111111101111111111111111111111111110111111111111000001111111111111111111111111111111111111111111111111111111111111111111111111111111111111111111111111111111111111111111111111111111111111111111111111111111111111111111111111111111111111111111111111111111101111111111111111111111111111111111111111111111111111110000000100000010000000100110111111111111111111100011011111111111011111111111001000000000011111111111110000111111111111111111111111111111111111111111111111111111111111111111111111001101111110111111111111100010011000100101110111110001111110110110111101000100011111110111111111111111111111111111111111111111111111111111010001111111111111111111111111111111111111111001110111111111111111111111110101111111111111111111111111111111111111111111111111111111111111111111111111111111111111111111111111111111111111111111111111111111111111111111111111111111101111111111111111111111111111111110011000010111111111111111111111111111111111111111111111111111111111111111111111111111111111111111111111111111111111111111111111111111111111111111111111111111111111111111111111111111111111111111111111111111111111111111111111111111111111111111111111100101000001111110111111111111111111111111111111111111111111111111111111111111111111111111111111111111111111111111111111111111111111111111111111111101111111111111111111111111111111111111111111111111111111111111111111111111111111111111111111111111111111111111111111111111111111111111111111111111111111111111111111111111111111111111111111111111111111111111111111111111111111111111111111111111111111111111111111111111111111111111111111111111111111111111111111111111111111111111111111111111111111111111111111111111111111111111111111111111111111111111111111111111111111111111110000000110011111110111111100111011111111111101100000010111111111111111110001111100011110000110111000000100001011111111111111111111111011111111111111111111111111111100111111111110011101001110110101111111111111111111111111111111111111111111111111111011110110111111111111111111111111111111111111111111111111111111111111111110111111111111111111111111111111011111111111111111111111111111111110011111001111111111111111111111111111111111111111111111111111111111111111111111111111111111111111111111111111111111111111001111111111111111111111111111111111111111111111111111111111111111111111111111111111111111111111111111111111111111111111111111111111111111111111110011011111111111000110111111111111111111111111111111111111111111111111111111111111111111111111111111111111111111111111111111111111111111111111111111111111111111111111111111111111111111111111111111111111111111111111111111111111111111111111111111111111111111111111111111111111111111111111111111111111111111111111111111111111111111111111111111111111111111111111111111111111111111111111111111111111111111111111111111111111111111111111111111111111111111111111111111111111111111111111111111111111111011111111111111111110100010011000100001111111111111111111111111111111111111111111111101111111111111111111111111111111111111111111111011111111111111111111111001001011111111111111111111111111111111111111111111111111111111111111111111111111111111111111111111111111111111111111111111111111111111111111111111111111111111111111111111111111111111111111111111111111111111111111111111111111111111111111111111111111111111111111111111111111111111111111111111111111111111111111111111111111111111111111111111111111111111111111111111111111111111111111111111111111111111111111111111111111111111111111111111111111111111111111111111111111111111111111111111111111111111111111111111111111111111111111111111111111111111111111111111111111111111111111111111111111111111111111111111111111111111111111111111111111111111111111111111111111111111111111111111111111111111111111111111111111111111111111111111111111111111111111111111111111111111111111111111111111111111111111111111111111111111111111111111111111111111111111111111111111111111111111111111111111111111111111111111111111111111111111111111111111111111111111111111111111111111111111111111111111111111111111111111111111111111111111111111111111111111111111111111111111111111111111111111111111111111111111111111111111111111111111111111111111111111111111111111111111111111111111111111111111111111111111111111111111111111111111111111111111111111111111111111111111111111111111111111111111111111111111111111111111111111111111111111111111111111111111111111111111111111111111111111111111111111111111111111111111111111111111111111111111111111111111111111111111111111111111111111111111111111111111111111111111111111111111111111111111111111111111111111111111111111111111111111111111111111111111111111111111111111111111111111111111111111111111111111111111111111111111111111111111111111111111111111111111111111111111111111111111111111111111111111111111111111111111111111111111111111111111111111111111111111111111111111111111111111111111111111111111111111111111111111111111111111111111111111111111111111111111111111111111111111111111111111111111111111111111111111111111111111111111111111111111111111111111111111111111111111111111111111111111111111111111111111111111111111111111111111111111111111111111111111111111111111111111111111111111111111111111111111111111111111111111111111111111111111111111111111111111111111111111111111111111111111111111111111111111111111111111111111111111111111111111111111111111111111111111111111111111111111111111111111111111111111111110101100110111111111111111111111111111111111111111111111111110111101000001000010010010000001000000001110000001100011000000000000100011111000000110111111111101001111111100110100000000001111111111111111111111101000111111011111101111111000100000000000000001000100011111111111111101000010010001011111111111111111101000100010001100110111111100111111111111110111110011011011111010001101111111111111111111111111110001111110110100111100000000000000001011110010100000111111111111010101110001000101100111111111111111111110111111111111110100001011001110111110111011111010000000000011111111101111001100010101011110111111101100000000000000000011101110000011100001111110111100010111111111010111111111100110101001010111100101010000000000010111111111111111111111111111111111101111111111111000110000000000011000001111001011111110111111111111111111001111111111111111111111111111111111111111111111111111111111111111111111111111111111111111111111111111111111111111111111111111111111111111111111111111111111111111111111111111111111111111111111111111111111111111111111111111111111111111111111111111111111111111111111111111111111111111111111111111111111111111111111111111111111111111111111111111111111111111111111111111111111111111111111111111111111111111111111111111111111111111111111111111111111111111111111111111111111111111111111111111111111111111111111111111111111111111111111111111111111111111111111111111111111111111111111111111111111111111111111111111111111111111111111111111111111111111111111111111111111111111111111111111111111111111111111111111111111111111111111111111111111111111111111111111111111111111111111111111111111111111111111111111111111111111111111111111111111111111111111111111111111111111111111111111111111111111111111111111111111111111111111111111111111111111111111111111111111111111111111111111111111111111111111111111111111111111111111111111111111111111111111111111111111111111111111111111111111111111111111111111111111111111111111111111111111111111111111111111111111111111111111111111111111111111111111111111111111111111111111111111111111111111111111111111111111111111111111111111111111111111111111111111111111111111111111111111111111111111111111111111111111111111111111111111111111111111111111111111111111111111111111111111111111111111111111111111111111111111111111111111111111111111111111111111111111111111111111111111111111111111111111111111111111111111111111111111111111111111111111111111111111111111111111111111110111010100000001011100001100011111011000000000111111111111111111111111111111111111111010001000011111111111111111111111111111011101111111100101000001100000100011111111111111011111111111111001100111111111110111111000110000001111111111111111111111111111111110011111110111111100111111011110010110011111010111111111100001111100111111111111111111111111111010000011111111111111110111111111110110110110111111111111111111111111111111111111111111111101000000100011101111101011111111110010111110110110111111111111100011111111111111111111111100011111111111111111011111111111111111111111110000000000001000000011111110101111111111111111110101111111111111111111111111111111111110110111011111111110111110111111111111111111110111101001001111101011000111100001011100111110110100111011111111110000000111111111110001111111111111111001101111111111111101110111101111111101111111011111111111111101111111001111111111101111100101001111111101111111111110100100111111101111111111101011001000000100011001110111111111111111111011101111111111111111100000001100101100110111111111111111111111111111111111111010001000000000000000110110010000001001111111101111111111011111010110100011000000010110001111011001000110111110110001011001111111111111110101111111111111110111111111111111111111111111111111111111111111101111111111011111110110000000000011101101111111111111011111111111111111111111111111111111110101000100011110111101010111011110111100100101110000101000011111111101101111101110111111110111111011000111110011000010111011110111111111111111110111111111101111010110111111111111111011111110101111111011111111111101111111111110011111111010110011111110000000000000111111111111111111111111111111111111111111111111111111111111111111111111110011111111111111110111111111111111111111100000110010000000010011000111111111111111111111111111001010000001111111011111000000000111111111111111111111111111111111000010111111001000010110010010100000000001011101101110111111111111101111111111000000111111111111111111111111110111010100001111111111111111111111111111110111010101111001001101001000100110001011000011000010011100000111100000110001100001111101011111111111111111111111111111111111111111111111111111111111111111111111111111001111111111111111111100111011111111111111111111111111111111111111110110101111111111111111111110111111111111111111111111111011101001001111111111001111111100000100100010110000001111111001111111111111111111111111111101111111111111100110111111111111111110110011001101110111101001100010000001010001111111111111111110100111111111111111111111100111111111111111111111111011101111111111111111111111111111111111110110011110000000000100111111111111111101111111110011111111111111111111111111111111010011101111011101111100111111111111111111111111111111111111111100111111110111001011111111011111110111010111111010000100000000001100001111110111111111111111111111110101111111111111111111111111110111011110111111110011111111111111111101001111111111011110000111110000010000111010010110110111111111111111111111111000111111101100100111111111111110001001111111111110110010100110111011111100000000000110101100100101111000111111110000011101111101100001000000010011000000111100000011010000101110111111110000000000000010000000000000000111100010001111111111111111111111011111111111111111111111110000011111110101111111111111111111111111111111111111011111111111111111111011111111111111111111111011111111111011001110110001110000000001111111111111111111111111111110011111111111111111111100111111111111111111110001011111111111111111111111111111110111111111111111111110111111111111111111111111111111111111111111011111111111111111111111111111111111111111111111111111111111111111111111111110011111110000001111111111111111101111111110101111101111110111111111111111111111111111111111110111001100101100001000100100011011000011000000000000000111000111111011111111111111111111111111111111111111011111111111001111101111111111111100111111111011111111101111001111111111111111101111101011011000000001010010011001000111111111110111111111111111111111111111111111110111111111111111111111111111110001111111111111000010101111111111111111111111111101101111001101001111111111111111111011111011111101111001000111111100000000011000111111011111011111111100000111111110111111000010011111000001000100011111111111111111111111111111011111111111111111111110111111111000010101100100111111100110000011110011101010000001011111111111111011110111111111100111101100001111111100000000001000100110000001001010111010011100111111111111111111111111111111111111111110111111111111111111111111111111111111111111111111111110101101111111111111111111111111111111111111111111111111111111111111111111111110111110101011111101011111000100111100001010100110111011111110111110101000110101111101011011100011000000000000100111010011111111111110101111111101111111111111111111111111111111111111111111111111111111110111101110010011111111111111111111111111111111111111111011110111111011001101111111111111101111010010000000000100000001100111110100001011111111111101111111101111111000001111111101111011101110110011001011111111111111111111110111111111111111111110100111111111111111111111111111111111010111111111011100101111110111011111111111111111111111111111111111101111111111111111111000010000011111110101101011111111111111111111111111111111111111111111111111111111111111111111111111111111111111111111111111110011101111111101110100111110111111111111111111111111111111111111111111111111111111111111111111111111111111111111111111111101111110111111111111111111111111111111111111111
0->BSW00015 HAPLO2 111111111111111111111111111111111111111111111111111111111111111111111111111111111001011111101111001100110011110000010011000111110000011111111110100011111011011001011111010100001111111111111011010011000000000111111101111110111111111111111111111111111111011111111111111011111111111111111000111111111111110111111011111100010000110100011101111111111111111111011111100000010011100000001100101010110111111111111111111101101111111111111111111101011000011001101000010111111111111011011111110010001111100111111111111111110100100111001011111111110101111111111111111111111011111111110000000000001101111001111000101101110001111011000000001111111010000000000111000111111000001110110111110111111111111111110001110111011100000000100101111111000111111111011110111000011101010001110111111111110000010000000000000000000001000001111000001001010001011111110111111111111000000111111111100100000000000000000000000000001100010110011110101101111001110111111111000001100111100111111111110100001110100101111110111111111111111010011111111111111111111111111111111111111111111111111111101011111111111111111111111111111111111111111111111111111111111111111111111111111111111111111111111111111111111111111111111111111111111111000000000000111111010001111101111101111111111000101111110111111111111111011101111111111111100000011000110010100001011000010001100111010011011101111111111111111111111111011111111110111000000110111111111111111111110010010100110001111111111111111111111111111111111111111111111111111000000000000000000011111101010010110110111110001111011110110111110111110111110000001010011000011001011111111111111111111111111111111111111111111111111111111111111111111111111111111111111111111100000000001000000000000000001111110110110111110001100001110111111111111111111111111111111111111111111111111111111111111111111111111111111111111111111111111111111111111111110010000000000000000010010000110000010000110001110111111011111111011111011011111111111111111111111111111111111111111111111111111111111110111111111110101111111111111111111011100001010000000011111111111111101111111111111111111111111111111111111111100000000000000000111111111111111100011111110111111111111111111110111011111011111111111111111110100000000000000011101100111010011111111111111111111001000000010000000000001111111111111111111111111111111111111111000000000010011111110010101101111111100001111111111111111000100100111111111111111111111111111111111111111111100111110111111111111111111111111111111111111111111111111111111111111111011111111111111011011101111111111111101001101111111000000101101011101111111111111110011111110000010111111111111011110010001111111111111111111111001111011000011111000001000111010100010010000000111111111111110001010011101111111111111111111111111111011110000001111110111111111111110000101111111111111111111111111111110011111111111011011011110111111111111100000000000100100110111111111111111011001101110111101010010001101111111111111111111110111010001011111111111111111011111111111111111111111111111111111111111111111111111111111111111111111111111111111111110011111111111111111111011111111111111111111111111111111110001111011111111111111111111111111110001111111011111111111111111111110111111111111111111111111111111111011111111111110100110111111111111111111111111111111111111111111111110111111111111110111111011111111110001101011000011010100000110000011011110111111111111111111111111111111111111111111111111111111111111111111111111111111111111111111111111111111111111111111111111111111111111111111111111111111111111111111111111111111111111110110111010111111111111111111111111111111000000011111001111110101101111111101101000011100011111111111111111101111111111111111111101001111111111111111111111111111111111111111111111110001111111101000001111111111011111101111111110110011111000011111110010001000000011111110100000010111111011110111111101111111111111111111111000000001010000000000101000011101110111111111111111111110001111111111111110111111111111111111111111111001111111111101110101111000000101110111111000000001111001100000000111111111111110000001111111111101101111111001011111111111111111111111111111100001111111111111111111111111111111111111101111011111111111111111111111111111111100001100011111111111111111111111011000000100011111111111111111111100001110111111111111111111111111111111111111111111111111111111111111111110111111100000110111001111111111111000100011111111111111111111111111111101111111111111111111111111101111111111111111111111111111110111111110100111111111101110111111111111111111111111111111111111111111111111111111111111111111111111111110110111111111111111111111111111111111111111111111111111111111111111111111111111111100000000000000000111111110111111111111111101111110000011111111111111111111111111111111111111111111110010001111010100000001111111110111111111111111111111111111111111111111110010101111111011000111111111111111111111111111111111110000011111101110010011011111111111111111111111111010111111111100110111111111111101111111111010001101111010111101111101111111011101111111111101111111111111111111111111111111110111111111111111111111111111111111111110111111111111111111111111111111101111111011111111111111111111111111011111010001111111111001111110001000001111111111100100001111111110110111111111111111000001000000111111101000111110011101111100000000000000000111011111111010100000111111000000010000110111111111111111111111101111111111111111111110111111111111101101111111111100010111111111111111111111111111111111111111111111110101011110111111111111111111111111111111111111111111111111111111111111111111111111111011111111111111111110001110111111111111111111111111111111111111111111111111111111111111111111111111111111111111111111111110000011010000000001101011010000010100000000110111111100001000001010100000001100110100000000101111111111111111111111111111111111101111011111111111110111111111111111111011111111111111101111111111111110111111000111111111011111111111111111111111111111111111111111111111111111111110000111111111111111111111111111111111111111111111111111111110110111111111110011111111111111011111111111111111111111111111111111111111111101111111111111111111111111111111111011101111101111100111001111111101110110101000011111111110000110011111111010000100100111111111110111111111111111111110111111111111011101000000001101100000000011101000101000010011111111111111111111111111011111011111111111111111110111111111111111111110000111111011100101001111111111111110111111111101111111100010011000010111111111111111111111111111111111111111111110111111111111111111111111111111111111110111011111111111111010111100111111011111111111111111111111111111111111111111111111111111111111111111111111111111111111111111111101111100111111111111111111111111111111111111111110111111111111111111111111111111111111111111111111111111110110101110000001000000000001111111111111111111111111111110001000101111111111110101111111111111111111111111111111111111111111011011111111101111111111111111111111111111111111111111111011111111111111111111111111111100000000000000110101110101101000000111101101111111111111111111111011110110111111111111111111111111111111111111111111110111100111111111111001010111110111110111111111101101011101111111111111111111111111111111111111111111111111111111011111111111111111111111111111111111110101000111110100000000000011000000000011111111111111111111111111111111111111111111111111111111111111111111111111111111111111111111111111111110111111111111111111110010000110000010000011111111111111111111111111011111111111101111110111111111111111111111111111111111111111111111111011111101111111111011111111111111111111111111111111111111111111111111111111111111111111111111111100111100111011000011111110111111111111111100000111111111111111111111111111111111111111111111111111111111111111111111111111111111111111111111111111111111111111111111000001001011111111111111111111111111111111111111111111111111111111111111111111111111111111111111111111111111111111111111111111111111111111111111111111111111111111111111111111111111111111111111111111111111111111111111111111111111111111111111111111111111111111111111111111111111111111111111111111111111111111111111111111111111111111111111111111111111111111111111111111111111111111111111111111111111111111111111111111111111111111111111111111111111111111111111111111111111111111111111111111111111111111111111111111111111111111111111111111111111111111111111111111111111111111111111111111111110111111111111011110111111111111111111111110000000000010100010100011000110000000001111111111111111111111111111101111111111111111111111111111111111111111011111111111111111100110111111101011101011111111111111111111111111111111111111111111101111111111111111111111111111010110000010110111111000000000000010111110111111101111111010101000010111111111100111101100011111111101111111101111111111111111111111111111111111111111111111011111111111111010110010001111111111100000011000000101000100110011111111111111110111100011111111111111111111111111101001011101111001111110001111011101101011111000000011111111111111111111111111111111111111111111111111111111111111111110111110000000000000000011111111111111110110111101110100100011111101110101011100011001110100000010001000000001100011111111111111111111101111111111111111111111111000000000000000000000111111111111111111111111111111111111111111111111111111111111111111111111111001001000001111011101111111111100000010011001111111111111111100011111101011111011111111111111111001111111011111111111111111111111111111110111111111111111111111111111111111111111111111111111111111111111111111111111111111111111111111111111111111110100101001110110011111010101011111111111111111111111110111001111111111111111110111111111111111111111111111111111111111111111111110011101000110110011111111111111110111111111111111101110110111011010001011111111111111111111110011001111111111111111111110000000000100100001010010011111111001110110111111011111111111101110101111011111000000000011111111101100000010000000011111001111110111011000001110110111111111111111011110111111111111011111111111111111111111111111110111111100111011111100111111110111111111111111111111011111111111111101111111111111111100100110000000010000000011111111111111111111111111111111111110010001001111111111110011111111111111111111111111111111111111111111111111111111111111100100000101111111111111111111111111111011111111111111111101111111111111111111111111111111100111111110111111110000000000000001000100000001000010011111110111111111111111111111111111111111111111111111111111111111111101110010000000011110110101000000001111111101010101111111111111111100001111111101111111111111110110101111111001111111111111111111111110000001001010010001001100000011111111111111101111111111111111111111111111111111111111111111111111111111111011111111111111111111111111111111000111111111111111101111111111111111111111111111111111111111110100111000001001100000000110001111111111101011111111111111111111111111111111111111111111111111111111111111111111111111011111111111111111111111111111111111111111111111111111111111111111111111111111111111111111111111111111111111110111111111111111111000000000000000000010000000000001000000001100000000000000000000000100000110000111111111000011101111111111111111111111100110000000111111111110111111010011111111111111111100001111111111111111111111101111111110010111111111110111111111111111111111111111111111111111111111111111111111111111111111110001011011111111111111111111111111101011111111111111111111111111101101111111111110001000000000000011111111111111110111111111111111111111111111111111111111111111111111111111111111111111111111111111111111111111111111111111111111111111111111111111111111111111111111111111111111111111111111111111111111111111111111111100000001111111111111111111111111111111111111111111111111111111111111111111111111111111111111111111111111111111111111111111111111111111111111111111111111111111111111111111111111111111111111111111111111111111111111111111111111111111111111111111111111111111111111111111111111111111111111111111111111111111111111111111111111111111111111111111111111111111111111111111111111111111111111111111111111111111111111111111111111111111111111111111111111111111111111111111111111111111111111111111111111111111111111111111111111111111111111111111111111111111111111111111111011111111111111111111111111111111111111111111111111111111111111111111111111111111111111111111111110000100011111110111011011111111111111111111111111111111111111111111111111111111111111111111111111111111111111111111111111111111111111111111111111111111111111111111111111111111111111111111111111111111111111111111111001111101111111111111111111111111110111011011111111111111111111101111111111111111101111000011010111011110111110010011110000000000000101111011111111001110101000000000001111111111111111111111111111111111111111111111110110111111111111111111111111111111111111111111111111111111111111111111111111111111111001110111111111111111111111111111111111111111111111111111111111111111111111111111111111111111111111111111111111111111111111101111111111111111111111111111111111111111111111111111111111111111111111111111111111111111111111111111111111111111111111111111111111111111111111111111100000000000000010111101111101111111111111111111111111111111111111111111111111111110110001101110011000100000001111111011111110111111111111111111111111111111111111111111111111111111111110111111111011111111111111111110101110111111000111001111111111111111111111111111111111111111111111111111111111111111111011111101001010110011111111111110111110100111111111111111111011111111111111111111111111111111111111111111111111111111111111111111111111111111111111111111111111111111111111111111111111111111111111111111111000001111001110111111110011111010001001100011111101111111111111111101111111111111010011111110111111111111111111111111111111111111111001010100110000001000000000000000111001111111111111111111111111111111111111111111111111111111111111111111111111111111111111111111111011110011110111111100001000111111101111111111111111111111111111111111100001011111111111100000000000111111111111111111111111111111111110111111111000111100000000000111111111111111111110000000000011111111111101111010000111111111111111111111111111111101111000000000111111111111111111111111111111111111111111111111111111111111111111111111111111111111111111111111111111111111111111111111111111111111111111111111111111111111111111111111111111111111111111111111111111111111111111111111111111111111111111111111111111111111111111111111111111111111111111111111111111111111111111111111111111111111111111111111111111111111111111111111111111111111111111111111111111111111111111111111111111111111111111111111111111111111111111111111111111111111111111111111111111111111111111111111111111111111111111111111111111111111111111111111111111111111111111111111111111111111111111111111111111111111111111111111111111111111111111111111111111111111111111111111111111111111111111111111111111111111111111111111111111111111111111111111111111111111111111111111111111111111111111111111111111111110011111111111111111111111111111111110010101001111001010100111111110100000111011111111111111111111111111111111111111111111111101111111110100101111111111111111111111111111111111111111111111111111111111111111111111111011011011110000000000010111111101101111101111100000000001101111111101101111111111101110111110110001111111111111111111111111111111111110111111111111111111111111111111111101111110011111111111111111111111111111111111111110011111111111111111111101111010111100000100001111100000001111111111111101111010010001111111111111111111111111111111111111111111111111111111111111111011111111111111111111111110001111111111111111111111111111111111111111110110001001011111111111111111111111100111000000000111100000000010000000000000000110001111111111111111000000000000000000000000000011111111111111111111111101111111111111111111100000000001000000000000111110010111111111000111111111111111111111111111111111111111111111111111111111111111111111111111111111111111111111111111111111111111111111111111111111111111111111111111111111111111111111111101110111111111111111111111111111111111110111111111111111111111111111101111111011111111111111111111111111111111111111111111111111111111111111001011111111111111111101000011111111111101100100001111111111111100000011110100000000010111111111111111111111111111101111111111111111111111111111111010001010001110000001001011111111111111111111111110100011111111111111111111110000000000001111111111101111111111111111111111111111101100001110111111111111111111111111111111111111111111111111111111111111111111111111111111111111111111111110000110101101111111111011111111111111111111111111101111111111100001001000000000000101111000110001011111111111111111111111111111111111101111111000011000101111100000000000000001111111111111001000000001000000111100010011001111111100000010000000000000000111111110111111111111111111111111111111111111111111111111111111011000101101100000000100000000000001111111111111110000000000111010111111111111111111111111111111111111111111111111111111111111111111111111111111111111111111111111111111111111111111111111111111111111111111111101001001000000010001100111111101111111111111111111111111111111111111111111111111111111111111111111111111111111111111111111111111111111111111110000000011111110111110000010001111000111101111111011111111111111111111100001111110001010000000100000000000111111111101011101100011110001111111111011111111010000011111111111111111111011110111111111111110111111111111111111111111111111111111100110000000000010000000000000010111111110001110100111100000011111111110111011111111111111000000101111111111111111111101111100001010000101011000000000001011111111111111000001000000000000100111111111100011111111111111111111111111110001001010111111111111111111111111111111111111010000001000011101111111001111111111111111000111101111010001011011101011011111111111111001111110110001110001111100001011111111111111111111111111111111111110000000111111111111111111111111111111111111111111111010111111111111111111110100111111111111111111111111111111111111111111111111111111101111111111111111111111111111101011011001111111111101111111110111111111111111111111111111111111111111111110000000000000010010000100001100100000110111111111111111111111111000000010101111110111111111111101011111111111111111111011111000001010010100000100100000000100111000000000000001010000000000001010000000000000000001111111111111111111111111111111111111111111111111111111111111111111111111111111111111111111111111111111111111111111111111111111111111111111111111111111111111111111111111111111111111100111111111111111111111111111111111111111111111111111111111111111110011000100000000011001100001011001001111111011111111111100100101111111100100000110110010011000100001111111111111110110000101111011110111111111101011111111111111111111111110111110011110001101111100011011011000011111111111111101111110001111100111000000000110000000010000001111110000000111111111111111001100000000000110011001010000100000000001000000000000000000000000000110111011111111000010011111111111011111111111111111111111111111111111111111111111111111111010100000011111111111011111111001110110010111001111000000000000001101110101111100000011100111110111100000000000100000010000110000111111111111111111101100000111100100001000000000000000000000000000000000000000000001000000000000000000001000000000000000000000000000000000000000000000000000001000000000000000000000010000001000010000000100000000000000000000000011111111111111110010100110010000001100100100111111011000000000011111111111111111111111111111111111111111111001111111111000000000010001110001000010000000010110000000000001110110110100010111010111110001111110111110010001000111111011111111110110011111111111111111111111111111001001001001001000000111111111111111111111111111111111101101011000000101100101111000011001111101000110011111000110111011111111111111110000010111111111111001010111111111111111111110111111111011111100000010100001011111110000000001100011111111111111101011111111111001111001101001000000000101101100000001101111000000001001111111111111111111111111111111111111111111111111111111111111000010001111000011110111000000000100010010000000010000011000110001011001000000001000010011111111111010110000000100101111111111000000011010000000000001000011110000000000000000000000000111001000010100001000000000000000000000101011000011100111001101001110111111111111111111111111111111111111111111100001000010001100000000000110001011111111111111111111111111111111111111111111111111111111111111111111111111100110100111101000111110111111111101111111111111111111111111010000000011111111111111111111111111111111011111111111111011001000100011111101111111100000001001011111111111111000000001111111111111110111111111111111111101100100111010011000011111111111111111001101001111111101011111111111111100010010000000000000001101011001110011000000000000000000010000001111111111111111111110111110000101100111111111111111111111111111010000000000000101001011111111001101111111111111111111111111110010111111111101111111111111001111101111111111000111111111111111111111111111111111111111111111111111111111111111111111111111111111111111111111111111111111111111111111111111111111111111111111111111111111111111111111111111111111111111111111111111111111111111111111111111111111111111111111111111111111111111111111111111111111111111111111111111111111111111111111111111111111111111111111111111111111111111111111111111111111111111111111111111111111111111111111111111111111111111111111111111111111111111111111111111111111111111111111111111111111111111111111111111111111111111111111111111111111111111111111111111111111111111111111111111111111111111111111111111111111111111111111111111111111111111111111111111111111111111111111111111111111111111111111111111111111111111111111111111111111111111111111111111111111111111111111111111111111111111111111111111111111111111111111111111111111111111111111111111111111111111111111111111111111111111111111111111111111111111111111111111111111111111111111111111111111111111111111111111111111111111111111111111111111111111111111111111111111111111111111111111111111111111111111111111111111111111111111111111111111111111111111111111111111111111111111111111111111111111111111111111111111111111111111111111111111111111111111111111111111111111111111111111111111111111111111111111111111111111111111111111111111111111111111111111111111111111111111111111111111111111111111111111111111111111111111111111111111111111111111111111111111111111111111111111111111111111111111111111111111111111111111111111111111111111111111111111111111111111111111111111111111111111111111111111111111111111111111111111111111111111111111111111111111111111111111111111111111111111111111111111111111111111111111111111111111111111111111111111111111111111111111111111111111111111111111111111111111111111111111111111111111111111111111111111111111111111111111111111111111111111111111111111111111111111111111111111111111111111111111111111111111111111111111111111111111111111111111111111111111111111111111111111111111111111111111111111111111111111111111111111111111111111111111111111111111111111111111111111111111111111111111111111111111111111111111111111111111111111111111111111111111111111111111111111111111111111111111111111111111111111111111111111111111111111111111111111111111111111111111111111111111111111111111111111111111111111111111111111111111111111111111111111111111111111111111111111111111111111111111111111111111111111111111111111111111111111111111111111111111111111111111111111111111111111111111111111111111111111111111111111111111111111111111111111111111111111111111111111111111111111111111111111111111111111111111111111111111111111111111100011110011110000111111111111111111111111111111111111111111111111101111111111111111111111100111111111011111111111111111111011111110011111011111000000000000100111101111110111111100111011001000000111011111111111011111111111111111111111111111111111111111110111111011110101101001111000111000000000011110100011111111111011111111110011101111111111101111110011111101000110111111011111011011111111111111111111111111111111111111110111111111010111110111111111111001101111010111111111111011111001111100111111111111111110001011111111111111111111111111111101111111111111111111111111111111111100000111111110100111111011111111001011011001101100010111111111111110110111011101111110111110111111111111111111111101111110111111111111000000011110100011100000110100111100100011101111111111111110011010000101010000000111111111111111111111111111101111111111111011011111111111111101111111001111111111101111100101010111111111111111111111111111000101001110101111011111011111011111101111101000010011111111111101011001110111111111111111111111110000110111111111000101011010010101011111100111111111111111111111111111111111111111111111111111111111111111111011111111111111111111111111111111111111111111111111111111111011111010001011111011000000001110111111111111111111111111111111111111111000000000011010101011111111111111111111111110000000111111111100101111110000000000111111110000111011111111111111000011111111010000111100100111100000010111100011111111111111111001000010001001110110111011011100111101011100001000001101101111100101010000010111101000000100000011011100000110000100101110000000000100000001011010111111111110110011111011111111111111111110111111111111111101101111111111000011010000001111111111101011000010000011111111111111111100001111111111111111111111111111111111111111111111111111111111111111111111111111111111111111111111111111111111111111111111111111111111110111111111111111111111111111111111111111111111110010010011111111111111111111111111111111111111111101111111101111011111111111110001111101111111111111111111111111111111111000111011111111000011111111111111100110111111111111111111111111111011111101110111111111111111111111111111111111111111111111111111111000101111111111111111011111111111111111111111101111101111111111100111111111111111111111111111110011000000000000001101011111111111111111111111111111111101101111111111111001010111111111101111111011111011111111111111111111111111111111111101111111111111111111111111111000000111111111111111111101110111111111111111111111111111110000001111111000000000000000000000011100000000001111111111111111111011111111111111111111111111111111111110111101111111111100011111111111111101111111110000000011111111111111111111111111010011101111011101111101011110111111111111111111111111111111111111111111111111110111111111111111111111111111111101111111111111111110011111001101111110110111011111001010011000000111111111111111111111111111111111111111111111111111111111111010101111111111111011011111111111111111111111111000000000000000000011111111111111111111111111111111111111110111011111011111110011100110011000111111111111111011111111111111110111111111111111101111110011111110111111101101111111000011111100111111011111111111111111111111111111111111111111111111111111111111111111111111111111111111111111111111111111111111111111111111111111111111111111111111111111111111011111111111111111111011111111111111111111111011111111111011001110110001110000000001111111111111111111111111111110011111111111111111111100111111111111111111110001011111111111111111111111111111110111111111111111111110111111111111111111111111111111111111111111011111111111111111111111111111111111111111111111111111111111111111111111111110011111110000001111111111111111101111111110101111101111110111111111111111111111111111111111110111001100101100001000100100011011000011000000000000000111000111111011111111111111111111111111111111111111011111111111001111101111111111111100111111111011111111101110001111111111111111101111101011011000000001010010011001000111111111110111111111111111111111111111111111110111111111111111111111111111110001111111111111000010101111111111111111111111111101101111001101001111101111101011110111111111110010000110111000000011111111111110101111111111110111001100000111111111111000111101111111111101111011111111111111111111111111111111011111111111111111111111111101111000101110111111111111110111111111111110010111111111101110011110111100001001000000011000010111100000000011011111111000000000000101111111111101101011100111111111111111111111111111111111111110111111111111111111111111111111111111111111111111111110101101111111111111111111111111111111111111111111111111111111111111111111111111111111111111111111111111111111100111111010100110111011111101000001111011111111111111111111001111111111111111111111111010111111111111101111111111111111111111111111111111111111111111111110000001111111101111110010011110111111111101111111111111111111111011111111111000111101001110111011110111110010111111111111111100111111111011111011111100000100110011111111111100011111111111111111011110111110110011110111111101111010000111110111111111111110000111111101111111111111111111111111111111111111111110111111011111110111011111111111111111111111111111111111101111111111111111111000010000000000011111111111111111111101111110111111111111111111111111111111111111111111111111010100001000011011111101111101111111111111000111111111100101111111110110000011110100000000010001111111111111111111111111111111111111111111111111111111111100111010111111111111111111111111111111111111111
0->BSW00016 HAPLO1 111111111111111111111111111111111111111111111111111111111111111111111111111111111110100101011000110011111101001111101100100101011111100000000000100011000101111110111111010100001111111111111011011111111111111111111111111111111111111111111111111111111111111111111111111111111010011011111110111111111111110111111111111111111111111111111111111111111111111111011111100000010011100000001100101010110111111111111111000010010000011111110100100010110111100111010111111100111010111111110001011101111101111001110100111111111111111111111111111101111111111011001110011011111101111111111111111111101111111001111000101101110001111011000000000000000101111111111111111000101111111110110111110110100011111111111111110111111100000000100101111111000111111111011110111000011101010001111001001000001111111111111111111111111111111111100000000001111110100000011101100110110111111101110111111111111111111111111111111110111110010111111111101101101111000111111101111111011000011111111111111111100101111111110110111111111101101111000000001000100000000100011001110101111011000000111111101010100000000001000100110000000000000011111100100101111111111111111111111111111111111110000011101111111111111111111111111111111000000000111111111111000110111110111100111010000011001110001110001010000110010010011101111111111111100000011000110010100001011111111111111111111101111111111111111111111111110100011111111110111000000110111010001000010010110010010100111111001111111111111111111111111111111111111111111111111111111111111111111111111111101101001001110001111111110111101111111110110111111111111111111111111111101111110011001011111111111111111111111111111111111111111110011111111101111000100111101111111111111111111000000000000000000000101001111001110001100001110111111111111111111111111111111111111111111111111111111111111111111111111111111111111111111111111111111111111111100010000000000000000011111111111000000000000010000110000101010000101110111011111111111111111111111111111111111111111101010000000101111011111111111101011011101000000111001011111110111111111111110110110101111111111111111111111111111111111111111111100000000000000000111111110000011111101101111100000000000000111110111011111011111111111111111110100000000000000011101100111010011111111111111111111001000000110000000000001111101000000100000101011111110010010111111111111100001001111101111110110011011110011111110011111011100100100000100010111110010001001011011111001111100111110111111111111111111111111111111111111111111011111111111111111011111101111110111101110101111111111111111111111111111111111110111111111111111111111111101111101111101111111111111110111111111111110111111111111110001111011000011111111110111000111111101111111111111111111111111111111110011010111000111111111011111111101011111110000001000011001100111111111111101111111101111111111111111100000010010111111111011111111111111101111111111111110111111111111111111101111111111111101010010000111111011111101111011110111111111111111111111111001100011111111111111111111111111111111111111111111111111111111111111111111111111111111111111100000000111111111101101111111111111111111111111111111011111000111111000011111111111111111110001110000100000000000000000000011000100010000011010000000000000011100111111111111011001011111111111111111111110001100100011110011110110111111111111110111110101111111101101111111111100111111111111111111111001011111111111111111111111111111111111111111111111111111111111111111111011000010100101011011111111111111111101111111111111111010111011011100111101111011111111101111111111111111000010111101110111111111100110000000000000000000111111100000110001111010000011111111011111111100011111101110000000111010001011111101111010111111111111111111111100000001000000001100001111111110111111111111111111101001011111101000001111011110011011111111110010000000000001100110111111110100000001101000000110000010100000000000001011111110100000000000110100001001010111100000000000000101111111111111111111111111000000011111111111101110111111111111111111101111111111110010010111111110011001100000000100011101101100000000100001100101110000100111111111111111111111111111111101111110000100110100000110111111111000001110111111111111111111111111111111111100101011110011111110000010000010110111111111111111101001011110000000100011110001110110000011001110000000000000110000001000101011111010001001111111000000011111001000110000001111111111011100000000000000000000000001111010000000000000001111111110110100000111111111111111111111110111111111111111111101111101000100000000001111111111111111111111111111111111111111111111111111111111100101101100111101111111001010111111111111111111111111111110110101101111110110011100000011111111111111111111110111111111111111111111111111111111010000000000000000001010000000011101110111111111111111111111111111101101001100111101110111011110111111111111111111101111011001100100111100011101000000000000001010010111101111110011010001101110111000101101111111110111110111111111111011111100100101101111111011101111111111111111111111111110111011101111101001111110111111111111111100101011111111111111111111110100111101000101110000011111111111111111111111111100001111011110111111000001110111100001000111100111111111111111111111111101111111110000000011111111111111111111101111111111111111111111111111111111111111111111111111111111111111111111111111101111111111011111101111111111101111111111111111111111111010111111000111000001111111000000110111110010000000000111101111111111111111111111111111011111111111111111111110100001001000000000000000111101101101101001000000001000000101010100000000100000000110100010111111111111111001111111111111111111111100000011111100111111111111111111111111111111111111111111111111111111111111111111111111111111111111111111111111111111111111101111111111110101111111111111111111111111111111111111111111111111111111111111111111110111011111001101111111111101111111101110111110111011111111111101011111111110001000101011010000111000100000000111100001110001111111101111110111111111111111111110101111011111111111111111111111111111111111001111111111111111110111111111100111000011000010000000100001010111101000111111111111111111111111111111111111111110011111111100011000110111110010111011111111111111111111111111111111111111111111111111111111111111111111011101110011110001001010110011111111111011111111111111010111011111111111111111111111111111111111111111111111111110110111101011111111111111011111111111111111111111111111011100110111111111111011001010111101110111111010101111111111111111111100000000000000001001000000001111111111111111111111111010011111111101000111110111111011111111110011111111111111111111111111111111111111111100000000000000110011100000011111111111111111101111111111111111111111111111111111111111111111110111101011111111111111110011111111010001000011111100110000001111111111111111111111111110000010000111111111111011111011111111111111110110111111011111111111111111111111111111111111111101111111111100011111111111111111111111111111111111111111111111111111111111111111111111111111111111111111101111111010010111111100111111000010011111111111111100001101111111111111111111111111111111111111111111111001111111101011001111101000001000001000000000011011111111111000010111111101111111100100100000011111110000111000111111110111111011110000000000000110111011111111111111111111111111111111111110111111111111000000000000011111111111111111111111111111111111111111111111111101100000000001110101101111010001011111111111111111111111111111111111111111111000100101111111100001101001011000111111001000111111111111111011111111111111111111111111111111010111011111111111111111111101000011000001000000000111111111111111111111111111011110011111000111111111111101000101111111111111111111111101111111111111111111111111111111111111111111111111111111111111111111111111111111111111111110111111000000000011111111111110111111111111111111111111111111111111111111111111010100111111111111101111111111111111110010111111111111111111111111111111111111111111111111111111111111111111111111111111111111111111111111111111111111111111111111111111111111111111111111111111111111111111111111111111111111111111111111111111111111111111111111111111111111111111111111111111111111111111111111111111111111111111111111111111111111111111111111111111111111111111111111111111111111111111111111111111111111111111111111111111111111111111111111111111111111111111111111111111111111111111111111111111111111111111111111111111111110111111111111011110111111111111111111111110000000000010100010100011000110000000001111111111111111111111111111101111111111111111111111111111111111111111111111111111111110011001001001010100010100000001101000000000100100000100000000000100111000000111110001111111100111111111011111101000000111001111101111111111111111111111111111111000010111111111100111101100011111111101111111101111111111111111111111111111111111111111111111111111000111100111011101111111111111111111111111111111111111001100011111111111111111111110000000001001111000000001010110100010101111000001110001101010010100000111111100000001111111111111111100010111111111111111111111111111111111111110111110000000000000000011111111111111110110111101110100100011111101110101011100011001110100000010001000000001100011111111111111111111101111111111111111111111111111111111111111111111111111111110000010111011100000000000000010000000000000000010100000000001000001001000001111001100010111111111111111111111111111111111111100100000000000000001101111111111111111111100100010010000111111000000011111001000000000000000000000000001100000001010000000000000001000000110100000000000000000000000000000000001111111001110100001111101100011111010111011111111111111111111110111001110111111111111010111111111111111111111111111111111111001100000001100101001000000100000000000000100001001000111111111111111111111111111111100100000000000000011111101111111110010000000010101111111111111111111101111111111111111111111111111111000001011111111111111011011111111111111111010011111111101111111111111110110011111111111111111111100000110111111111111111111001010100001010010101111011010000100001000111111100111111111110010011111101011101011000001101110000001111111111111111111111111111001111111101111111111111111111100001111011111111100000001101110111111111001111111111111111111111111111111111111111111111111111111111111111111111111111111111111111110000000100101100111111111111111111111111111111101111111111101001111111011001111000000001111111111111111111111111111111111111111011111111111111111111111001110000001111111111111111111111111111111111111111111111111111111111111111000001111111111111111111111111111111001000010001111111111111001111100000110111110010010000110000011111111111111111110111111111101000100000000011111111111111111111111111111111111111111111111111111111111111111111111111111111011100010000011111001011011011111111111011111111111110000000000000000101011011111101111111111111111111111111111111110111111000111110100001001011001000001100100100010000000000000001101010000111101101101111010101000110000010000000000111010110110000110010100000100001000000011000000000000000000010101111101101010111110111111011111111111111111111111111111111110111111110111111111111111111111111111111111111111111111111110011110111010111111111111111111111111111111111011100110111111110111111111011111111100000100001000011011110110100011101000000010001101111111111111111111111111111111111111111111111111111111111111111111110001011011111111111111111111111111101011111111111111111111111111101101111111111110001000000000000011111111111111110111111111111111111111111111111111111111111111111111111111111111111111111111111111111111111111111111111111111111111111111111111111111111111111111111111111111111111111111111111111111111111111111111111100000001111111111111111111111111111111111111111111111111111111111111111111111111111111111111111111111111111111111111111111111111111111111111111111111111111111111111111111111111111111111111111111111111111111111111111111111111111111111111111111111111111111111111111111111111111111111111111111111111111111111111111111111111111111111111111111111111111111111111111111111111111111111111111111111111111111111111111111111111111111111111111111111111111111111111111111111111111111111111111111111111111111111111111111111111111111111111111111111111111111111111111111111011111111111111111111111111111111111111111111111111111111111111111111111111111111111111111111111110000100011111110111011011111111111111111111111111111111111111111111111111111111111111111111111111111111111111111111111111111111111111111111111111111111111111111111111111111111111111111111111111111111111111111111111001111101111111111111111111111111110111011011111111111111111111101111111111111111101111000011010111011110111110010011110000000000000101111011111111001110101000000000001111111111111111111111111111111111111111111111110110111111111111111111111111111111111111111111111111111111111111111111111111111111111001110111111111111111111111111111111111111111111111111111111111111111111111111111111111111111111111111111111111111111111111101111111111111111111111111111111111111111111111111111111111111111111111111111111111111111111111111111111111111111111111111111111111111111111111111111100000000000000010111101111101111111111111111111111111111111111111111111111111111110110001101110011000100000001111111011111110111111111111111111111111111111111111111111111111111111111110111111111011111111111111111110101110111111000111001111111111111111111111111111111111111111111111111111111111111111111011111101001010110011111111111110111110100111111111111111111011111111111111111101111111111111111111111111111111111111111111111111111111111110111111110001110001011111111111111111111111111111111111111111111010000011001001111111111111111111111111111111111111010000000001010010010111111111111111111101110000001101111111111111011111111111111110111011111111111111111111111111111111110111111111100000000001010100111000100001111111111111111111111111111111111111111111111111111111111111111011111101100100111111111111111111111111111111111101101111111111111111111111111111111111101110101111101111100111111111011110001000000110101000000000000111111111111111011111111111111111111111111110000101111111111111111111111111111111111101111000000000111111111111111111111111110000001000000001000000000011000000000010001100110001100100010000000100101111010011110010100110111000111111111111111111111111111111111010010010010010101111111100011110000000000100001111100000000000101111111111111111111111001000011011001000111111111011111111010111011010001110000011111111111111111111111111110100100000000100001111110100001111111101011111011111100111000001101011000010000010111111100000001110000000000000000010011111111111111111111111111111101111111000010000100001010100010001111111001011100100000000000110000111000000000001000000101000000000000000000111111110111111111101101110010100001111111100001001010111111111111111111111100000111111110100000000000001001010000000000000000000000000111111101111111111100100001111111111000111111111111111010011111110111111100110101000000000000000000000000000011101111111111111111111111111111111111111111111111111111111111111111111111111111111111111111100101111111111110111011111111111111111111111111111111111111110100010001111001000001111111111110100101111111111111001111111111011111111100000000001101111111100101111111111101110111110110001111111111110010110011110011111110011010101001000111111111110011111111010000001101111111111111111111111111111111111111110011111111111111111111101111010111100000100001111100000001111111111111101111010010001111111111111111111111111111111111111111111111111111111111111111011111111111111111111111110001111111111111111111111111111111111111111110110001001011111111111111111111111100111000000000111100000000010000000000000000110001111111111111111000000000000000000000000000011011111111111011011111110110110001000000000011111111111111111111111111111111111111110111110010001111111101111111101111111111101111111111110000000000001000000000000000011110111000000000000100000000001111100000000000000011001000000100000001101111110111010001011111111111011111111111111111111111111111010010010000011000110111111111111111111111111111111111011000000000100001000111110100000101111100000110100111111111111111111111100001111000011111111111111111111111111111111111111111111111111111111111111111111001101111110111111111111100010011000100101110111110001111110110110111101000100011111110111111111111111111111111111111111111111111111111111010001111111111111111111111111111111111111111001110111111111111111111111110101111111111111111111111111111111111111111111111111111111111111111111111111111111111111111111111111111111111111111111111111111111111111111111111111111111101111111111111111111111111111111110011000010111111111100111000000011111111111111111111111111111110111111111110110111100111100000000000001101100111011111000000111111110111111101001001111110101110111101011111011110011111111011000101101111111111111111111111111111111111111110111100000111010111111111010011111111111111010000000000000110010011111111111111111111111111111011110110000011111111111111111111111111111111011111111111111111101111111111111111111111111111101100101111110010011011111111111111111111111111111111111111111111111110011001111000000000000000000000000000000001011001111111110111110000010001111000111101111111011111111111111111111100001111110001010000000100000000000111111111101011101100011110001111111111011111111010000011111111111111111111011110111111111111110111111111111111111111111111111111111100110000000000010000000000000010111111110001110100111100000011111111111000110000000011110011111101111111111111100011111111111111111111011100111111111111101111111111111111111111111111111111111111111111111111100111111111110111111110001001010110010111001001111010111111111000011010000001000011101111111000011111111111111111111111111001001111111111111100100000000110111001110110110001101110000011110111111111111111111111111111111111111100000111111111111111111111111111111111111111111111010111100100010100001011111111111111111111111111111111111111111111111111111111111111111111111111111111110111111111111111111111111100011011101111100000000000101111111000111110000100000011111111111111111111111111111110011011111111111000110111111111111111111110010000111111111101111111111101001101101111011000111111111111111111111111111111111111111111111111111111111111100000000001010000000000000000000000000000000010000000010100001111101111111111111111111101111111111111111111111111110000111011111111111111111111111110111111101111111110111110111101011001111101111111111111111111111100000001000111000001101110000000000000001111111111111010111111111101101000100000000011001100001011001001111111011110111011111111011111111100100000110110010011000100001111111111111111111111110000100001010000000001111011101011111111111111100010000010100000000111100001100111111111111111111111101111111111111111111111111111111111111111110011011001111001100001110100001111111111111111111111111111111111111111111111111111111111111111111111111111111111111111111111111111111111111111011111111111111111111111111111111111111111111111111111111100001000001111111011101110110110111001111000000000000000000000000001000000000100111110111111111111111111111111111101111111111000000010000000000101000000000000000000000000000000000000000000000000000000000000000000000000000000000000000000000000000000000010000000000000000000000001000000000000000000000000000000000000000000100000000000000000000000011111111111111110010100110010000001100100100111111011011111101000000000111000001100011001100001000011011111111111111111000000110100000100001000001111001001000000000000001111001011111110111010111111011110110010001111111111111111011111111111111111111111111111111111110000011111111110111111011111000000010000000000000000110000001011111011111111111111111110000011001111101000110011111000110111011111111111111100000001000000001111001010111111111111111111001000101100000000100000010100001011111110000100001100011111111111111111111111111111111111111111111111111111111111111111111111111111111111111111111111111111111111111111111111111111111111111111111111111100010001111000011110111000000000100010010000000010000011000110001001110000000001000000000001111111111111011101011100000100001001111100000001000000001000000001111111111101111111000001101101111111111111111111111111111111111111111111111111011111101001110111111111111111011010100000000100001000111100001000010001111100111100101101000111110111011011111111111111111111111011101001111111111111101101111101111000000011011101100000010100010100100001100011011001000010001110000000001000111111110000000001000111111011111111111111011010111011000000000110000000000001001011111111100000111111111111111111111111111111010111111000101111110011111111111110100011111111111111101001111110010001111101111001111100000011100111000000000000001100011111000000000100000010000001111111111111110011110111110000101100000011000100000001000001001101110111111111000001011011110001111010000000000000000000000011111111111111111000000010000001011111111111111101010000001111100000100000000110001010100011111100000010000000100100000001011010001110010011001011100111101110000000101101111011111111100011110110001100011101100110111111111111101101111111100011111110010001111111110111111010011001111111111111111111111111111111111111111111100111110011010111111111110111111111101111000000011111111111111111111111111111111111111111111111110011111111111111111111111111111111111111011111101111111111011110100101011111111111111111111001111111111111101110010001100001000011101111111111111111111111111111111110110000000001000000000010000111111010000111111111111111111111111011110111111111000001000001111111000000101100111111111111111111110111111111111110100001001011111101001111011000010000000000011110111110111111110100101110111111001111111111111111111111100111110000011011111001110110001110010000100110101111111111001011110101000011001000000000000000100101000111111101011100000101010010000000000000000000000000000000000000000000011111111111100111110011111000100000010000000000100000000001000010100101111111111111111111111111111111111111111010100111111111111100101110001100000111010011101111111011100001110001000011010011010011111111111111111111111111110101111111100100111111111111111010011111111001111111111111010001110000001000000011000101110000000000000000000000000001000000000000010001000101111110000000000100111111100111110111111111111111111000010001101101100111111111111111111111011111111111111111110110101010011110111111111111111111111111111011110101110010111000111111000001001101000000010001101100000111110110100000001111110001010000010000111001110111111110100011111111000000000111000111111011111111011101111111111111111111111100000000011101110100011111111111111111001011110001100111111111111111110000111011111111111111111111111111111111111100000000000000000000000010100001000010011111111111111101100001000011011101111011111111111111111110111111111100011101110111011111111111111111011101110000000000010111111011011111111111111111111010011011100000000000001010100000100000000000001111101110000011111111111111111111111111111111111111111111111111111111111111111111111111111111111111111111111111111111111111111111111111111111111111111111111111111111111111111111111111111111111111111111111111111111111111111111111111111111111111111111111111111111111111111111111111111111111111111111111111111111111111111111111111111111111111111111111111111111111111111111111111111111111111111111111111111111111111111111111111111111111111111111111111111111111111111111111111111111111111111111111111111111111111111111111111111111111111111111111111111111111111111110111010100000001011100001100011111011000000000111111111111111111111111111111111111111010001000011111111111111111111111111111011101111111100101000001100000100011111111111111011111111111111001100111111111110111111000110000001111111111111111111111111111111110011111110111111100111111011110010110011111010111111111100001111100111111111111111111111111111010000011111111111111110111111111110110110110111111111111111111111111111111111111111111111101000000100011101111101011111111110010111110110110111111111111100011111111111111111111111100011111111111111111011111111111111111111111110000000000001000000011111110101111111111111111110101111111111111111111111111111111111110110111011111111110111110111111111111111111110111101001001111101011000111100001011100111110110100111011111111110000000111111111110001111111111111111001101111111111111101110111101111111101111111011111111111111101111111001111111111101111100101001111111101111111111110100100111111101111111111101011001000000100011001110111111111111111111011101111111111111111100000001100101111101010111101111011011111111111011111100111110011101000011100111111000010000001111111000000000111111111110011111111111111111111111111111111111110001100111001000101000100001011110101010100001101011110111111111111111111111111111111111111111000000000011010101011111111111111111111111110000000111111111100101111110000000000111111110000111011111111111111000011111111010000111100100111100000010111100011111111111111111001000010001001110110111011011100111101011100001000001101101111100101010000010111101000000100000011011100000110000100101110000000000100000001011010111111111110110011111011111111111111111110111111111111111101101111111111000011010000001111111111101011000010000011111111111111111100001111111111111111111111111111111111111111111111111111111111111111111111111111111111111111111111111111111111111111111111111111111111110111111111111111111111111111111111111111111111110010010011111111111111111111111111111111111111111101111111101111011111111111110001111101111111111111111111111111111111111000111011111111000011111111111111100110111111111111111111111111111011111101110111111111111111111111111111111111111111111111111111111000101111111111111111011111111111111111111111101111101111111111100111111111111111111111111111110011000000000000001101011111111111111111111111111111111101101111111111111001010111111111101111111011111011111111111111111111111111111111111101111111111111111111111111111000000111111111111111111101110111111111111111111111111111110000001111111000000000000000000000011100000000001111111111111111111011111111111111111111111111111111111110111101111111111100011111111111111101111111110000000011111111111111111111111111010011101111011101111101011110111111111111111111111111111111111111111111111111110111111111111111111111111111111101111111111111111110011111001101111110110111011111001010011000000111111111111111111111111111111111111111111111111111111111111010101111111111111011011111111111111111111111111000000000000000000011111111111111111111111111111111111111110111011111011111110011100110011000111111111111111011111111110111111000111111111100011110111110000001000000110011111111000011111100111111011111111111111111111111111111111111111111111111111111111111111111111111111111111111111111111111111111111111111111111111111111111111111111111111111111111111011111111111111111111011111111111111111111111011111111111011001110110001110000000001111111111111111111111111111110011111111111111111111100111111000111111111001110100000001111101111111111111110001000011111111111111110111111111111110010010000100001010110110010111001111111111111111111111111111000101100010011110001001111111100011001100011111111111111111111100001111111111111011011110111111101101111111111111111111000111110111001101010111011111111111111011111100100111111111111101100011011111111111111111111111111111111111111111111111110110001100010110001111011111111111011110011111101101001010111111000100000111111101111101011011000000001010010011001000111111010000111111110001000011000000000000011110110111110000000001111110001001110101110111111111111111111111011010110101111111111101111111111111011111011111111111101111111111111111111111111111111111111100111101111111111011100111111111111111110111111111111110000111110111011111111111111111111111111111011111001110000000000101001111111111111111100101011000000001100110010000011101010000001011111111011111100011111001011111111111111111111111111111110111111111111111110110110111010011111100111111111111111110110101111111110000011111111111111111111111111111111111111111111111111111001111110000001101011100110111000000000001000110111001111011111111111110111011110111110101011111101011111000100111100001010100110111011111111111111001000110001111101010100111111111111111111111111111110111111111111101111111111111111111111111111111111111111111111111110000001111111101111110010011110111111111101111111111111111111111011111111111000111111111111111111111000110011101111111111111111000000000000001011110111111111111111110100111111111111110111111111011100011110110011001010111111111111100111110111111111111111111110100110001100000100011111111101111111111111111110111110100100100101111111111111111111111111111111111111101111111110111111111111111111100000011111101111110110111110001111111111111111111111111111111111111011111111111111000100001000011011001101000000010001001010111001000100111110111000010110101111111111111111011111111111111011111111100000101000111111111111111101111111000011011111101111111110110110111111111111111111111
0->BSW00016 HAPLO2 101110000000111111111111111111111111111111111111111111111111111111111111111111111110100101011000111011111111111111101111111011111111111111111111011100111110111111111111111111110111111111111111110010000000000111111101111110111111111111111111111111111111011111111111111011111111111111111111011100100110111000000110001111111111111111111111111111111111111111011111100000010011100000001100101010110111111111111111000010010000011111110100100010110111100111010111111100111010111111110001011101111101111001110100111111111111111111111111111101111111111011001110011011111101111111111111111111101111111001111000101101110001111011000000000000000101111111111111111000101111111110110111110110100011111111111111110111111100000000100101111111000111111111011110111000011101010001111001001000001111111111111111111111111111111111111111111111111111111111101110011001001000000010001111100100000000000000011111110001001101011110000001110011111111011011101111111111111100011111111000001000011110111101111101001110011111111101111110100010111111111111100110001011101111111111110110011111011111111111111111111111111111111111111111111111111111111111111111111111110100001110000000011001111111111111111111111111111000001111111111111111111111111111111011100111000001101111110101101111111111111111111111111111111111111111111111111111111111111111111111111111111111100010101111111111111111111111111111111111110111111111111111111111111111111111111111111111111111111111111111111111111111111111111111111111111111111111111111111111111111010010110110111111111111110111111011011110101011111111111111111111111111100011111111111011110111111111111111111111111111111111111110011111111101111000100111101111111111111111111111111111111111111111110110110111111101100001001111111111111111111111111111111111111111111111111111111111111111111111111111111101011111111001110011100001000011111111111111111111111111111111111111111111111111111110000101010000101110111110011111111111111111111000000000000000000010101111111010000101111111111111110001011111111111111011111110111111111111110001101111110101011111111111101000011111111110000000111111111111111111111111111111111011111111110111111111111111000001000101011111000000000110111011011111111111111101111111001101110100110001011110110111111111111111111111111000010111111111111011100001111111111111111111111111111110111101010011101110111111111111110011111011100100110100000000001111111111111111111111111111100111101110001000000111000111011111111111111111111111111111111111111011111111100110111100100101000010011111111111111111111111111110111111111111111111100111110000011111111010111110111111000011110000101011111111111111001110111111101001111110111000111111101111111111111111111111111111111110011110111001111111111011111111110111111111111110111111111101111111110011111100001111111111111000001111111011101100100111111010000000000011010000000011111011001101111100101111101111111111110000000000011111111111110111000011111111111111111111111111001100011111111111111111111111111111111111111111111111111111111111111111111111111111111001110011111111000000000001111111111111111111111111111111111011111000111111000011111111111111111110001111111011111111111111111111111111111111111111111111111111111111100111111111011111111111111111111111111111111111111111100111111111111111111111111111111111111111111110111111011000011111111111111111111111110111101010011111111111111111111111111111111111111111111111111111111111111111111011110000111111111111111111111111111111110011111111111111111111111110111001010111101001111100000100000001011111101011111100110000000000000000111111111111111111111111011101111111111101000011011100001111111111111101110011111111111111101111111111000000001000000000011000000001100001111001110000000000111111110110111011011110011111110100011110101010100110010111001000010110110100000000100110011101001111101111111111111111111111000000001010000000000100011111001110000010000000000000101111111111111111111111111000000011111111111101110111111111111110111111111111111110010010111111110011110111111111101100010011100000001111110011000010000000111100001000000000000000110111010111110001001001100000110111111111111110001011111001001010101100000000000000111010100001100011111111111111111110111111000000100011111111101010110100011110111111111111111011111111111111011000000001000101011111010001001111111111111100000110111000000110010000111111101111111111111111111111111111101111111111111111111111111101111111111111111111111111111111111111111111111111011101110111111111111111111111111111111111111111110000000000000000000000000000001111110110100101111111111111111111100110001000001011001010000110101101101001101111111111111111111111111111100010101101101101011110010011111111111010000000000000000001010000000011101110110011111110010111111111111111101001111111111110111011110000100000000000000011101111111111111111010000000100000111111110111101000011111111111101001101110111000101101111011110111111111000001000111001011111111001101111111111010001101110110000000001001011111011101110111001101111111111111111111111101100010001101011101100100110001000111111110111111111111111111111111110111111111010111111110000001110111010110110101101100101110011001011110100011110110111111111111111111111111111111101111111111111111111111111111111111101110001000000000011111110100110110101010011111111010100000111111000000010000110111111111111111111010111111000111000001100101111111101000101111011111110100010000000000000000000000000000100000000000000000110101010001001100000000000000100000000010101000000000001000000001010111011011101000000111111010111101111111111110111111111111111111111100000011111101111111111111111111011111111111110000100111001100100100101011001110110000100011111111111111100111111111111111111111111111111010111111111100110100011111011111111111111111111111111110101110011111011000100000001000000000000010000111111010100011010100100000001001111111111010000000101011010000111000100000000111101000100001100011111111101001111010000000000111110011111111111110000011111111111111111111111000000000001101011101001111111100111100111101110000100001011101110000100000010000000000000000000000000000000101111111110001111000110111111110011110001110000000000001111111100000000001000100111111111111111111111011101011101110011111111001101101000110001010111111111111111000101000010011111111111111111111111111011111011111111110010101111111111111111111111110000101000111100101001000111011011100111000000001111100111101101000010111110111111111111111111011111111111111111110111111111111111111111111101111111110010010011111111111111101000111111111110011111111111111111111111111101111111111110110000000000011011111100000001000010001000000001111111111111111111111111100000000000000000001111111010100001100000000001100000000111111111111111111111111001111111111111111111111111110000010000111111111111100000011100000101110111110110110111111101111111111111111111111111111111111111111111101111111111111111111111111111111111111111111111011111111111111111111111111111100000000111111011010011111111111111100111111000010110000000001000111111011111111111110110000000000000000010100000000101001100001010111110111101000001000001000000000011110100111111011011110000010011111101111111111111111111111111000011111111000010011101111111111111110110101100000101010000000000011111111111110000000000000111111111111100000001000000011111111110100100011011111111111111111100000000001110101101111010001011111111111111111111111111111111111111111111111011011100011111111111111101111111110001000000110001110100100011111111111111111111111111111010111011111111111011101111101000011010000000000011111111111111111110010000000001000000011011100011011000011111111000000001000000111111110011110111111111111111111111101111111111111111111100110001111111111111111111111111111111110111111111111111111111111111110111111111111111111111111111111111111111111111111010100111111111111101111111111111111110010111111111101000111001111111111111111111111111111111111111111111111111111111111111111111000111111100011001111010011000000011101101000111111111111111110010110011111111111111111110100000100000000000000101100000010000001000010111111111111111111111111111111111110001011111111111111111111111111111111111111100101011011111011111111111111111001111111111111111111111111100010111111111100011111111111110110001000111111100000000001000100110111110101110111111111111111110001111111111111111111101111011111101011111111111111111111111111111111111111111111111111111101111101111101111110110111011001110111111111111111101111111111111111111000010111111110100000101001100000001111101111111111101111111111111110011111111111111111111111111111111111111111111111111111111111100111111111111011011111111111111111111101000001000000010001110101100111101000010001111111111111111111111111111100010011101111111111111111111111111111111110011000110111110110100101011111110000000000011111101111101010111111001100000000111000001001101111000010111100000011101001010110100010101111000001110001101010010100000111111100000001001101001010111111111000000000000000000000000000001100000001010111111110001000101000000000000000110110111101110100100011000000110000000000000000000001010101000000001000000010110110110100001000001000110010000000000000000010100001111111111111111111111111111111111111111111111111111111111111111111111111111111111111111111111111111111111100010111111111111111111111111111111111111100100000000000000001101111111111111111111100100010010000111111000000011111001000000000000000000000000001100000001010000000000000001000000110100000000000000000000000000000000001111111001110100001111101100011111010111011011111111101111111111001001111111111111111110111111111111111111111111111111111111111111100101111111111111111111111111111111111110101011111010000111011111111111111111111111111111111111011111101101111111111111111111111111111111111111111110010000000000000000000111100001100011111101110101111111111001111111111111010011111111101111111111111101111101011011000001110110111111111111111111111110000111111111110101101010000110111111111101111100111011110000111110101100111111111111111111111011111111111111101111000010000000011011011111111110000000011111111101111111111111111111111111111111111111100000110001100000000001111111001111111111111111110111100000101011110010110100101111111111100001111111101110101100110000000000000000000100000000011000000000010110000100111100001111111111111111111111111111111111111111111111111111000000001000000000000101111111111111111111111111111101100000011001010000000011110110111111111110000001111111101111111010001100000000111111101111111111111111110101111111001111110010010000110000011111111111111111110111111111100111111111111011011100011111000000010001110110111011011011110110111110000100101101100010101000101100010000011111001011011011111111111011111111111110000000000000000101011011111101111111111111111111111111111111110111111000111110100001001011001000001100100100010000000000000001101010000111101101101111010101000110000010000000000111010110110000110010100000100001000000011000000000000000000010101111101101010111110111111011111111111111111111111111111111110111111110111111111111111111111111111111111111111111111111110011110111010111111111111111111111111111111111011100110111111110111111111011111111100000100001000011011110110100011101000000010001101111111111111111111111111111111111111111111111111111111111111111110111111111101111100001110000011100000110111111111011111111100000100011010000000010011111111111111111111110101011101111111111111011111111111111111110000010000111100000000001000000001111111111111101111111111111101100000000010111111111111011100110010011111011110111111111010000000000000000000010011111111000000000000111111111111000000000000000000000001111111111011111111111111111111111111111111111111111111111111111111111111111111111111111111111111111111111111111111111111111111111111111111111111111111111111111111111111111111111111111111111111111111111111111111111111111111111111111111111111111111111111111111111111111111111111111111111111111111111111111111111111111111111111111111111111111111111111111111111111111111111111111111111111111111111111111111111111111111111111111111111111111111111111111111111111111111111111111111111111111111111111111111111111111111111111111111100111111111111111111111111111111111111111111111111111111111111000000110000110111111111111110011111111111111111110111010100111111111101001111111111111111111111111111111111111111111111111111111111111111111111111111110101111111111100100000000100001100100001000000000000000000000110000000111001000000000000001000000001110101110110100000000000100000000001000101110100000111111111100010000010010010100010000111110101100100111101111111101101111111111111111111111111111111001010111111111110111111111111111111111001011110100000000000110111111111111011111111111111111111111111111111010000000000000000000011111111111111111111111101110000010110111111111111111101111111111111110010011000000101010001001100000000000011111111101110000101000001100001000010000100001111111111111111111111111111111111100000000000000000000000010001111111111100000000000000000100101100000000001110000001011101011111111101001011111111111111111111011111111000000001111111111111111111111111111111111111111111001001111111111101111111111111111111111111001011111111111001000000000011111101000111111111111111111000111101111111111111001101001000011010001100010111010110010000000000000000000000000001111111111111111111111100000000111111100000011110101001100001101110101000001111111001111011101111011111111111111111111111111111111111111111111111111111111111111111111111111111111111111111111111111111111111111111111111111111111111111111111111000001111001110111111110011111010001001100011111101111111111111111101111111111111111111111111101111110010000000000000100000000000010111111111111111111111111111111111111110001011011101101111111111010111000111111111111111100000000000100000001111111000111110001000101111111111111100000011111111011111111100000000000100000100000011110000011110100000000000011111111111011111111111111110110111111111011111111111111111111111111111111011000000001110100001111111111111111111111111111010000000000000000000000011101000000000111111111111111100000000000000100000000000000011111011111111111111111111111111111111111111111111111111111111111111111111111111111111111110111111110010000011111111111111111000011010110010100111101000011110000000000100000000000000000000110000001001010000110011001000010111101000111111111111111101111111101111001111110101111111111111111111111101100110011110001111110011000100001111111101111111111111111111111111000000111101000000000000011111111111111111111111111111111111111111111111111111111111111000110011101011011111100100000000011111110100100100000000000110000111111111111110111111101000001111111111101000000000000000000000101100111111110000000000010100000000000100000000000000011111000000001011111111111110110101111011111111111111111111111111111111111111100100000110000000111111111111111100101110000000111110011111111111111111111111111111111111111111111111111111111111111111111111111111111111111111111111111111111111111111111111111111111011011000001111111000100000111111111111111111110000101101110101011101111110110111110100000100110100101111111111111001111011111110011111111111111111111100111110111111111111111111111111111111111110000101101101110001100000001100101010110111000000000001100010000101111110011010111111100000111111101101010111111111111111111111111111101110111111111111111111111111111111111111111111111101111010010001011111111100011111111100001000010111101111001001110011100101110111001110001011111111111111111101111011111001110111111111111111111011111111111111111111100110111111111111111111111111111111111111111111111111111111111101111100000000000001111111111111111111111111111110101111111011011011111110110110001000000000011111111111111111111111111111111111111101111110010001111111101111111101111111111101111111111110000000000001000000000000000011110111100000000000100000000001111111111111111111111111111111111111111111111111111111111101110111111111111111111111111111111111110111111111111111111111111111101111111011111111111111111111111111111111111111111111111111111111111111001011111111111111111101000011111111111101100100001111111111111100000011110100000000010111111111111111111111111111101111111111111111111111111111111010001010001110000001001011111111111111111111111110100011111111111111111111110000000000001111111111101111111111111111111111111111101100001110111111111111111111111111111111111111111111111111111111111111111111111111111111111111111111101111111111011111011111111111101000000000000000001111111111111111100001001000000000000101111000110001011111111111111111111111111111111111101111111111111111111111111111111111111111111111111111111111111111111111111111111111111111111111111111111111111111111111111111111111111111111111111111111111111111111111111111111111111111111111111111111111111111111111111111111111111111111111100101000001111110111111111111111111111111111111111111111111111111111111111111111111111111111111111111111111111111111111111111111111111111111111111101111111111111111111111111111111111111111111111111111111111111111111111111111111111111111111111111111111111111111111111111111111111111111111111111111111111111111111111111111111111111111111111111111111111111111111111111111111111111111111111111111111111111111111111111111111111111111111111111111111111111111111111111111111111111111111111111111111111111111000000100111000000000001100111110000000100010000000000000100010000010001111111110011111110111111011000100000000000001100000010111111111111111110001111100001010000101000111111111111101111111111111111111111111111111111111111111111110001111111111111110011101001110110101110111111101111110111111110111011111111111111111111101111111001111100000000000000101100110111110000000000000011111111111111001111111111110110101111100001011111111111111111111111111111111111110000000111110111111111111111111111111110001010000000101111111111111111111111111111111111111111111111111111111111111111111111111111111111111111111111111111110000000000010101111111011111101111111110111111000000101111111000110010000100000000000000000000000010010000100001100100000110111111001100000000111101111111111111111111111111111111111111111111111111111111111111111111111111111111111111111111111111111111111111111111111111111111111111111111111111111111111111111111111111111111111111111111111111111111111111111111111111111111111111111111111111111111111111111111111111111111111111111111111111111111111111111111111111111111111111111111111111111111111111111111111111111111111111111111111111111111111111111111111111111111111111111111111111111111111111111111111111011111111111111111110100010011000100001111111111111111111111111111111111111111111111101111111111111111111111111111111111111111111111011111111111111111111111001001011111111111111111111111111111111111111111111111111111111111111111111111111111111111111111111111111111111111111111111111111111111111111111111111111111111111111111111111111111111111111111111111111111111111111111111111111111111111111111111111111111111111111111111111111111111111111111111111111111111111111111111111111111111111111111111111111111111111111111111111111111111111111111111111111111111111111111111111111111111111111111111111111111111111111111111111111111111111111111111111111111111111111111111111111111111111111111111111111111111111111111111111111111111111111111111111111111111111111111111111111111111111111111111111111111111111111111111111111111111111111111111111111111111111111111111111111111111111111111111111111111111111111111111111111111111111111111111111111111111111111111111111111111111111111111111111111111111111111111111111111111111111111111111111111111111111111111111111111111111111111111111111111111111111111111111111111111111111111111111111111111111111111111111111111111111111111111111111111111111111111111111111111111111111111111111111111111111111111111111111111111111111111111111111111111111111111111111111111111111111111111111111111111111111111111111111111111111111111111111111111111111111111111111111111111111111111111111111111111111111111111111111111111111111111111111111111111111111111111111111111111111111111111111111111111111111111111111111111111111111111111111111111111111111111111111111111111111111111111111111111111111111111111111111111111111111111111111111111111111111111111111111111111111111111111111111111111111111111111111111111111111111111111111111111111111111111111111111111111111111111111111111111111111111111111111111111111111111111111111111111111111111111111111111111111111111111111111111111111111111111111111111111111111111111111111111111111111111111111111111111111111111111111111111111111111111111111111111111111111111111111111111111111111111111111111111111111111111111111111111111111111111111111111111111111111111111111111111111111111111111111111111111111111111111111111111111111111111111111111111111111111111111111111111111111111111111111111111111111111111111111111111111111111111111111111111111111111111111111111111111111111111111111111111111111111111111111111111111111111111111111111111111111111111111111111111111111111111111111111111111111111111111111111111111111111111111111111111111111111111111111111111111111111111111111111111111111111111111111111111111111111111111111111111111111111111111111111111111111111111111111111111111111111111111111111111111111111111111111111111111111111111111111111111111111111111111111111111111111111111111111111111111111111111111111111111111111111111111111111111111111111111111111111111111111111111111111111111111111111111111111111111111111111111111111111111111111111111111111111111111111111111111111111111111111111111111111111111111111111111111111111111111111111111111111111111111111111111111111111111111111111111111111111111111111111111111111111111111111111111111111111111111111111111111111111111111111111111111111111111111111111111111111111111111111111111111111111111111111111111111111111111111111111111111111111111111111111111111111111111111111111111111111111111111111111111111111111111111111111111111111111111111111111111111111111111111111111111111111111111111111111111111111111111111111111111111111111111111111111111111111111111111111111111111111111111111111111111111111111111111111111111111111111111111111111111111111111111111111111111111111111111111111111111111111111111111111111111111111111111111111111111111111111111111111111111111111111111111111111111111111111111111111111111111111111111111111111111111111111111111111111111111111111111111111111111111111111111111111111111111111111111111111111111111111111111111111111111111111111111111111111111111111111111111111111111111111111111111111111111111111111111111111111111111111111111111111111111111111111111111111111111111111111111111111111111111111111111111111111111111111111111111111111111111111111111111111111111111111111111111111111111111111111111111111111111111111111111111111111111111111111111111111111111111111111111111111111111111111111111111111111111111111111111111111111111111111111111111111111111111111111111111111111111111111111111111111111111111111111111111111111111111111111111111111111111111111111111111111111111111111111111111111111111111111111111111111111111111111111111111111111111111111111111111111111111111111111111111111111111111111111111111111111111111111111111111111111111111111111111111111111111111111111111111111111111111111111111111111111111111111111111111111111111111111111111111111111111111111111111111111111111111111111111111111111111111111111111111111111111111111111111111111111111111111111111111111111111111111111111111111111111111111111111111111111111111111111111111111111110111010100000001011100001100011111011000000000111111111111111111111111111111111111111010001000011111111111111111111111111111011101111111100101000001100000100011111111111111011111111111111001100111111111110111111000110000001111111111111111111111111111111110011111110111111100111111011110010110011111010111111111100001111100111111111111111111111111111010000011111111111111110111111111110110110110111111111111111111111111111111111111111111111101000000100011101111101011111111110010111110110110111111111111100011111111111111111111111100011111111111111111011111111111111111111111110000000000001000000011111110101111111111111111110101111111111111111111111111111111111110110111011111111110111110111111111111111111110111101001001111101011000111100001011100111110110100111011111111110000000111111111110001111111111111111001101111111111111101110111101111111101111111011111111111111101111111001111111111101111100101001111111101111111111110100100111111101111111111101011001000000100011001110111111111111111111011101111111111111111100000001100101100110111111111111111111111111111111111111010001000000000000000110110010000001001111111101111111111011111010110100011000000010110001111011001000110111110110001011001111111111111110101111111111111110111111111111111111111111111111111111111111111101111111111011111110110000000000011101101111111111111011111111111111111111111111111111111110101000100011110111101010111011110111100100101110000101000011111111101101111101110111111110111111011000111110011000010111011110111111111111111110111111111101111010110111111111111111011111110101111111011111111111101111111111110011111111010110011111110000000000000111111111111111111111111111111111111111111111111111111111111111111111111110011111111111111110111111111111111111111100000110010000000010011000111111111111111111111111111001010000001111111011111000000000111111111111111111111111111111111000010111111001000010110010010100000000001011101101110111111111111101111111111000000111111111111111111111111110111010100001111111111111111111111111111110111010101111001001101001000100110001011000011000010011100000111100000110001100001111101011111111111111111111111111111111111111111111111111111111111111111111111111111001111111111111111111100111011111111111111111111111111111111111111110110101111111111111111111110111111111111111111111111111011101001001111111111001111111100000100100010110000001111111001111111111111111111111111111101111111111111100110111111111111111110110011001101110111101001100010000001010001111111111111111110100111111111111111111111100111111111111111111111111011101111000101101111111111011111111111111001111111011101111100001101101100000111110000001100000011001111011111111101111111111111111111111011111010111111111111111111111111111111101000110000111101111111110111111111111111111111111111111111111111111111111111100111110111111111000100110111110101111111111101011111101010010111011110111110000111111111111111111101001111111111011110000111110000010000111010010110110111111111111111111100100111111101111110100111000000111111110111111111111111111111111111111111111111111111111100000000000100111111111111111101010011000011011111111111111111000001111100000011010000100111101101111000000000000000000000000000111111111111101000000000000000000000001111011010010000000010010111111000111101000000001000000000000000000000000010101111111111111111111101111111111101111111110111111111000101111001001110001111111110000000000110010000011111111110011111111111111111111100111111000111111111001110100000001111101111111111111110001000011111111111111110111111111111110010010000100001010110110010111001111111111111111111111111111000101100010011110001001111111100011001100011111111111111111111100001111111111111011111110111111111101111111111111111111111100001010111111101111111010111111111011111111111111101111111111111111111111111111111111111111111111111111111111111111111111110011101111110011100100000000111111101001110101001010101111111111111101111111111011111111111111111111111111110111111111111111111111111111111110111111111111111001101000001111111111110111110111111100001000001111111011111111111110111111111111111111111111111111111111111111111111111111111111111111110111010000011111111100111110101111011101100110011111000000001000000111101111111111110111111100111000000000001000001000100100110001111111111111111111111111111010101111111100000001001111011110011111101111101011111111011111111110111111111111111111111111111111111111111111111111111111110110100111010010100111111111111111111111111111111111111111111110101010000100001111111101100110110001000011111111001111110000000111111111111111111111111111111111111111111111111111111111111110100101110010000100000000001011101111111111111111001111111111101000101010111111111111011111100111111111111111111111111111111101110111110010000000011011111111111111111111111100111111011111111111111111111111111111101100111000000000110011111111111111111111111111111110111111110110010011111111000011101101111111111111011000001000111111111110111111001011110000100111111111000011101000111100111110001111110001010111101111010000111110111111111111110000111111101111111111111111111111111111111111111111110111111011001011011100110111011111101111101111111111111101111111111111111111111101111111111111110111000110110101110000111111111111110111110111111111111111100011110000000111011111111111111111010111111101110111111000111110101100101000111111100000000010000000001011001100010111110111000101111101010101111101100110111111110000011111101001011101111011011111111111111111111101
0->BSW00017 HAPLO1 111111111111110111110000010111101111001111111110011101111111111111111111111111111011011111101111001100110011110000010011011010010000011111111111011111111011011001010000101011111011111111111011011111111111111111111111111111111111111111111111111111111111111111111111111011111111111111111000111111111111110111111011111100010000110100011101111111111111111111011111100000010011100000001100101010110111111111111111111101101111111000001111101110110111111111101000111111101101001000001111111101111101111001110100111111111111111111111111111101111111111011001110011011110110111000000000000000001101111001111000101101110001111011000000001111111011110011111100111000101000001001001000000111100110001111110001110111011100000000100101111111000111111111011111111111111111111111111001001000001111111111111111111111111111111111100000000001111110100000011101100110110111111101110111111111111111111111111111111111111110000101111111101101111001111000111010000001100111100000000111111111111111110101111101001110011111111101111110100010111111111111100110001011101111111111110110011111011111111111111111111111111111111111111111111111111111111111111111111111110100001110000000011001111111111111111111111111111000001111111111111111111111111111111011100111000001101111110101101111111111111111111111111111111111111111111111111111111111111111111111111111111111100010101111111111111111111111111111111111110111111111111111111111111111111111111111111111111111111111111111111111111111111111111111111111111111111111111111111111111111010010110110111111111111110111111011011110101011111111111111110111111111100011111111111011110111111111111111111111111111111111111110011111111101111000100111101111111111111111111111111111111111111111110110110111111101100001001111111111111111111111111111111111111111111111111111111111111111111111111111111101011111111001110011100001000011111111111111111111111111111111111111111111111111111110000101010000101110111110011111111111111111111000000000000000000010101111111010000101111111111111110001101000000011001111111110111111111101110110110101111111111111111111111110111000100001110000111111111111111111000001011111101100010000000111111111111111000001000101011111000000000110111011011111111111111101111111001101110100110001011110110111111111111111111111111000010111111111111011100001111111111111111111111111111110001111111110110011011110000011001111111111111111000000000000000000000000000000000000000000111000111111011000001111000010100000001111110001011011111111111111000001110100011001000011011111111111111111111111111111111111111110111111111111111111111111111111111111111111000001011111111111110000101011111111111111111111111000000001000001000111010100010010000000111111111111110001010011101111000001111111111011111110011110000000000001000111111100001111011110001111111110000000101111111111111011110111111111011111111111111101101111111011110111111111111111101111111111111111111111111111100110111111011111111110111111111111111111000000111011111111111111111110001011111100100000010000000111000101000110110001111110111100001111011100000000111111111110101111111111111111111111111111111110001111011111111110110000000010000001111110011111111111111111111110011000100010000011010000000000000011100111111111111011001011111111111111111111110001100100011110011110110111111111111110111110101111111101101111111111100111111111111111111111001011111111111111111111111111111111111111111111111111111111111111111111011000010100101011011111111111111111101111111111111111010111011011100111101111011111111101111111111111111000010111101110111111111100110000000000000000000111111100000110001111010000011111111011111111100011111101110000000111011110100000010000111111011111000000000000000000001111111111111111111011110010011101111111110111001011111101111111110010001110000010000010000111000000011111111111111111111111111111000000110000010100000000000001011111110100000000000110100001001010111111111111111111110001111111111111110111111111111111111111111111001111111111101111100001111111111110010010111111110011111111111111111111111111010000001111001100101111000000001011111111111111111111111111101111110000011000000000101111111110110001110110000101001010101100000001000000111010100001100011111111111111111111011111000000100011111011000000001000011110111111111111111111111111111111011111111111111111111011111111111111111011000011111001000110000110011111111011100000000000000000000000001111010000000000000001001001101010100000001100000000000000000101111111111111101111101101110111111111111110010000010100101010001010110000000000000000000000011111101111110111100111011011100001010111011001010111110100010011111111111111100001001100011111111111111111111111010001001000110110111111101111110000011000000000000000000001010000000011101111001111111111011111111111111000111110100111101110111011110000100000000000000011101111111111111111011111111111111111100000111100111101111110100010001101110111111111111111110111011100101000001000011001101110000100010110110010111111011111111111111110110110001100010110111111111011111111111111111011011111111001101011110001111111111111111111111100001011100001100001100001011111011101111111011111111111111111111111111100111010001111111111001111111111111111111111100111100001100111110110110000000000001000011000001000001001110001000000000111111110100110111101111111111111011011111101111000000111111001001011111111000011010111111000111000001111111111111111111101101111111111100010111111111111111111111111111111111111111111111110101011110111111111111111111111111111111111111111111111111111111111111111111111111111011111111111111111110001110111111111111111111111111111111111111111111111111111111111111111111111111111111111111111111111110000011010000000001101011010000010100000000110111111100001000001010100000001100110100000000101111111111111111111111111111111111101111011111111111110111111111111111111011111111111111101111111111111110111111000111111111011111111111111111111111111111111111111111111111111111111110000111111111111111111111111111111111111111111111111111111110110111111111110011111111111111011111111111111111111111111111111111111111111101111111111111111111111111111111111011101111101111100111001111111101110110101000011111111110000110011111111010000100100111111111110111111111111111111110111111111111011101000000001101100000000011101000101000010011111111111111111111111111011111011111111111111111110111111111111111111110000111111011100101001111111111111110111111111101111111100010011000010111111111111111111111111111111111111111111110111111111111111111111111111111111111110111011111111111111010111100111111011111111111111111111111111111111111111111111111111111111111111111111111111111111111111111111101111100111111111111111111111111111111111111111110111111111111111111111111111111111111111111111111111111110110101110000001000000000001111111111111111111111111111110001000101111111111110101111111111111111111111111111111111111111111011011111111101111111111111111111111111111111111111111111011111111111111111111111111111100000000000000110101110101101000000111101101111111111111111111111011110110111111111111111111111111111111111111111111110111100111111111111001010111110111110111111111101101011101111111111111111111111111111111111111111111111111111111011111111111111111111111111111111111110101000111110100000000000011000000000011111111111111111111111111111111111111111111111111111111111111111111111111111111111111111111111111111110111111111111111111110010000110000010000011111111111111111111111111011111111111101111110111111111111111111111111111111111111111111111111011111101111111111011111111111111111111111111111111111111111111111111111111111111111111111111111100111100111011000011111110111111111111111100000111111111111111111111111111111111111111111111111111111111111111111111111111111111111111111111111111111111111111111111000001001011111111111111111111111111111111111111111111111111111111111111111111111111111111111111111111111111111111111111111111111111111111111111111111111111111111111111111111111111111111111111111111111111111111111111111111111111111111111111111111111111111111111111111111111111111111111111111111111111111111111111111111111111011111111111111111111111111111111111111111111111111111111111111111111111111111111111111111111111111111111111111111111111111111111111111111111111111111111111111111111111111111111111111111111111111111111111111111111111111111111111110001111111111110001000011101111111101011111111111111111111111111111111111111111111111111111111111111111111111111111101111111000000000000000000010000000111111111111111111111111111111111011111111111111111100110111111101011101011111111111111111111111111111111111111111111101111111111111111111111111111010110111110111111111111111111110011111110111111111111111010110111101000000001111000010011110000000011000011110111111111111111111111111111111111111111111111011111111111111010110010001111111111100000011000000101000100110011111111111111110111100011111111111111111111111111101001011101111001111110001111011101101011111000000011111111111111111111111111111111111111111111111111111111111111111111010111111111111111111111001000010011001001111111111111111111111111111111111111111111111111111111111111111111111111111111110110001010011111111011010000000000000111111111111111111111111111111111111111111111111111111111111111111111111111111111111111111111111111111111111111111111111000000011111101101111111111111111111111111111111111111111111111111111111111111111111111111111111111111111111111111111111111111111111111111111111111111111111111111111111111111111111111111111111111111111111111111111111101111111011111111111111110101111111111111111111111111111111110110111111011111111111100110010011011100110100000111111111111111111110011110110111111111111111111111111111111111011111111111111111111111111111111111111111111111111111111111111111111111111111111111111111111111111111111111111111111111100001011110000011010010000111110101000011111111111111010011111111101111111111111110110011111111111111111111100000110111111111111111111001010100001010010101111011010000100001000111111100111111111110010011111101011101011000001101110000001111111111111111111111111111001111111101111111111111111111100001111011111111100000001101110111111111001111111111111111111111111111111111111111111111111111111111111111111111111111111111111111101111111011010011111111111111111111111000000010011111111111111111111111101111001000100001111111111111111111111111111111111111111111111111110111111101111111111111111110011111011011001101100000011101101111111111111111111111111110111110010111111111111000100000111111110111111111111111110111111110111111111111111011111100000000001111111110101101110110011111110000001111111111111111111111111111111111111111111111111111111111111111111111111111111111111111111111101111100111111011111111111111111011111111111110000000000000000101110001011010111110111111111111111110001000001111111111111111100001001011001100101100100100010000000000000001000010100110111101111111111111111111111111111111111111111111111111111111111111111111111111111111111111111111111111111111011111111111111111111100111111111111111111111111111111111111111111011111111111111111111111011111101111011111000111110011111111111000111001001111111111111100000000101000110111111110111111000101011110011111011110111110100011001000011101000000010001101000000000101111111111111011110111111111111111011100101110011111111111111111101111111110001111100000000110111111111011111111100000100011011111111101111111111111111111110101111101111111111010001111111111111111111111111111111111111111111111111111111111111111111111111111111111111111111111111111111111111111111111111111111111111111111111111111111111111111111111111111111111111111111111100000001111111111111111111111111111111111111111111111111111111111111111111111111111111111111111111111111111111111111111111111111111111111111111111111111111111111111111111111111111111111111111111111111111111111111111111111111111111111111111111111111111111111111111111111111111111111111111111111111111111111111111111111111111111111111111111111111111111111111111111111111111111111111111111111111111111111111111111111111111111111111111111111111111111111111111111111111111111111111111111111111111111111111111111111111111111111111111111111111111110000110111111100111111111111111111111111111111111111111111111111111110000111111111111111011011111111111111111111111111111111110111010100111111111111111111111111111111100000000000000001111101000001111111011111111111000000010011101010111000000111111111111111111111111111111111111111111111111111111110111111111111111111111111111111110100010010000000000000100000000001000111101000001111110111111111110111100010100010000111110111011111001010001111110011111111111111010000100000000110101010111111111110111111111111111111111001011111111111111100111111111111101101000100111111000001101111111111111111111111111111111101111111010101110000111111110101011110111111111111111101111111111111111001100100100000000000000001000000000011100000000100111101000001111101000010000100001111111111111111111111111101111111111111111111111111111111111111111111111111111111111111111111111111111111111111111111111111111111111111111111111111111111111110111111110111111111110000100000001001110000111111000000001101001001111111111101111111111110000000111111001011111111011001000000000001000001010111111111111111111111001000000000101111111111111000011010001101010111010110000000000000000000000001111111111111111111111111110011111111101100111111111111111111111110010001011111111011111111111111111111110000101011111111101111110000000000000000000000000000000000000000000001011111110000000000001000000000000000000000000001001111111111111111111111111111100110111111111111111111111111111111111111111010000000001010010010111111111111111111111101111110010000000000000100000000000010111111111111111111111111111111111111110001011011101101111111111010111000111111111111111100000000000100000001111111000111110001000101111111111111100000011111111011111111100000000000100000100000011110000011110100000000000011111111111011111111111111110110111111111011111111111111111111111111111111011000000001110100001111111111111111111111111111010000000000000000000000011101000000000111111111111111100000000000000100000000000000011111011111111111111111111111111111111111111111111111111111111111111111111111111111111111110111111110010000011111111111111111000011010110010100111101000011110000000000100000000000000000000110000001001010000110011001000010111101000111111111111111101111111101111001111110101111111111111111111111101100110011110001111110011000100001111111101111111111111111111111111000000111101000000000000011111111111111111111111111111111111111111111111111111111111111000110011101011011111100100000000011111110100100100000000000110000111111111111110111111101000001111111111101000000000000000000000101100111111110000000000010100000000000100000000000000011111000000001011111111111110110101111011111111111111111111111111111111111111100100000110000000111111111111111100101110000000111110011111111111111111111111111111111111111111111111111111111111111111111111111111111111111111111111111111111111111111111111111111111011011000001111111000100000111111111111111111110000101101110101011101111110110111110100000100110100101111111111111001111011111110011111111111111111111100111110111111111111111111111111111111111110000101101101110001100000001100101010110111000000000001100010000101111110011010111111100000111111101101010111111111111111111111111111101110111111111111111111111111111111111111111111111101111010010001011111111100011111111100001000010111101111001001110011100101110111001110001011111111111111111101111111111111111111111111111111111111110110001001011111111111111111111111100111000000000111100000000010000000000000000110001111111111111111000000000000000000000000000011111111111111111111111101111111111111111111100000000001000000000000111110010111111111000111111111111111111111111111111111111111111111111111111111111111111111111111111111111111111111111111111111111111111111111111111111111111111111111111111111111111111111111101110111111111111111111111111111111111110111111111111111111111111111101111111011111111111111111111111111111111111111111111111111111111111111001011111111111111111101000011111111111101100100001111111111111100000011110100000000010111111111111111111111111111101111111111111111100010011000100101110111110001111110110110111101000100011111110111111111111111111111111111111111111111111111111111010001111111111111111111111111111111111111111001110111111111111111111111110101111111111111111111111111111111111111111111111111111111111111111111111111111111111111111111111111111111111111111111111111111111111111111111111111111111101111111111111111111111111111111110011000010111111111111111111111111111111111111111111111111111111111111111111111111111111111111111111111111111111111111111111111111111111111111111111111111111111111111111111111111111111111111111111111111111111111111111111111111111111111111111111111100101000001111110111111111111111111111111111111111111111111111111111111111111111111111111111111111111111111111111111111111111111111111111111111111101111111111111111111111111111111111111111111111111111111111111111111111111111111111111111111111111111111111111111111111111111111111111111111111111111111111111111111111111111111111111111111111111111111111111111111111111111111111111111111111111111111111111111111111111111111111111111111111111111111111111111111111111111111111111111111111111111111111111111111111111111111111111111111111111111111111111111111111111111111111111110001111111111111111111111011111111111111111110011111111111111111111111111111000011111111111011100111111111111101111111111111111111111111111111111111111111111111111111111111111111111111110001001010111111111111111111111111111111111111111111111111111011110110111111111111111111111111111111111111111111111111111111111111111110111111111111111111111111111111111111111011111111110110000000000001111111011111011110001000000000000000000001111111111111111100100010000001000000100000000000100011111111110010000101011111111111111111111111111111111111111110111111111111111111111111111111111111111111111111111111111111111111111111111111111111111111111111111111111111110011011111111111000110111111111111111111111111111111111111111111111111111111111111111111111111111111111111111111111111111111111111111111111111111111111111111111111111111111111111111111111111111111111111111111111111111111111111111111111111111111111111111111111111111111111111111111111111111111111111111111111111111111111111111111111111111111111111111111111111111111111111111111111111111111111111111111111111111111111111111111111111111111111111111111111111111111111111111111111011110111000111011111111100111011111111011111101111011110000111110111111111111111111111111111111111111101111111111111111111111111111111111111111111111011111111111111111111111001001011111111111111111111111111111111111111111111111111111111111111111111111111111111111111111111111111111111111111111111111111111111111111111111111111111111111111111111111111111111111111111111111111111111111111111111111111111111111111111111111111111111111111111111111111111111111111111111111111111111111111111111111111111111111111111111111111111111111111111111111111111111111111111111111111111111111111111111111111111111111111111111111111111111111111111111111111111111111111111111111111111111111111111111111111111111111111111111111111111111111111111111111111111111111111111111111111111111111111111111111111111111111111111111111111111111111111111111111111111111111111111111111111111111111111111111111111111111111111111111111111111111111111111111111111111111111111111111111111111111111111111111111111111111111111111111111111111111111111111111111111111111111111111111111111111111111111111111111111111111111111111111111111111111111111111111111111111111111111111111111111111111111111111111111111111111111111111111111111111111111111111111111111111111111111111111111111111111111111111111111111111111111111111111111111111111111111111111111111111111111111111111111111111111111111111111111111111111111111111111111111111111111111111111111111111111111111111111111111111111111111111111111111111111111111111111111111111111111111111111111111111111111111111111111111111111111111111111111111111111111111111111111111111111111111111111111111111111111111111111111111111111111111111111111111111111111111111111111111111111111111111111111111111111111111111111111111111111111111111111111111111111111111111111111111111111111111111111111111111111111111111111111111111111111111111111111111111111111111111111111111111111111111111111111111111111111111111111111111111111111111111111111111111111111111111111111111111111111111111111111111111111111111111111111111111111111111111111111111111111111111111111111111111111111111111111111111111111111111111111111111111111111111111111111111111111111111111111111111111111111111111111111111111111111111111111111111111111111111111111111111111111111111111111111111111111111111111111111111111111111111111111111111111111111111111111111111111111111111111111111111111111111111111111111111111111111111111111111111111111111111111111111111111111111111111111111111111111111111111111111111111111111111111111111111111111111111111111111111111111111111111111111111111111111111111111111111111111111111111111111111111111111111111111111111111111111111111111111111111111111111111111111111111111111111111111111111111111111111111111111111111111111111111111111111111111111111111111111111111111111111111111111111111111111111111111111111111111111111111111111111111111111111111111111111111111111111111111111111111111111111111111111111111111111111111111111111111111111111111111111111111111111111111111111111111111111111111111111111111111111111111111111111111111111111111111111111111111111111111111111111111111111111111111111111111111111111111111111111111111111111111111111111111111111111111111111111111111111111111111111111111111111111111111111111111111111111111111111111111111111111111111111111111111111111111111111111111111111111111111111111111111111111111111111111111111111111111111111111111111111111111111111111111111111111111111111111111111111111111111111111111111111111111111111111111111111111111111111111111111111111111111111111111111111111111111111111111111111111111111111111111111111111111111111111111111111111111111111111111111111111111111111111111111111111111111111111111111111111111111111111111111111111111111111111111111111111111111111111111111111111111111111111111111111111111111111111111111111111111111111111111111111111111111111111111111111111111111111111111111111111111111111111111111111111111111111111111111111111111111111111111111111111111111111111111111111111111111111111111111111111111111111111111111111111111111111111111111111111111111111111111111111111111111111111111111111111111111111111111111111111111111111111111111111111111111111111111111111111111111111111111111111111111111111111111111111111111111111111111111111111111111111111111111111111111111111111111111111111111111111111111111111111111111111111111111111111111111111111111111111111111111111111111111111111111111111111111111111111111111111111111111111111111111111111111111111111111111111111111111111111111111111111111111111111111111111111111111111111111111111111111111111111111111111111111111111111111111111111111111111111111111111111111111111111111111111111111111111111111111111111111111111111111111111111111111111111111111111111111111111111111111111111111111111111111111111111111111111111111111111111111111111111111111111111111111111111111111111111111111111111111111111111111111111111111111111111111111111111111111111111111111111111111111111111111111111111111111111111111111111111111111111111100011110011110000111111111111111111111111111111111111111111111111101111111111111111111111100111111111011111111111111111111011111110011111011111000000000000100111101111110111111100111011001000000111011111111111011111111111111111111111111111111111111111110111111011110101101001111000111000000000011110100011111111111011111111110011101111111111101111110011111101000110111111011111011011111111111111111111111111111111111111110111111111011111110111111111111001101111010111111111111011111001111100111111111111111110001011111111111111111111111111111101111111111111111111111111111111111100000111111110100111111011111111001011011001110111101111111111000011111001110111111111100001010010101011101000001111111111111111111111111111111111111111111111111011011111111100011111111111101101101111111110111111111111111111111111111111111101111111111111111110111001111011111111001011111111110000010111111010111011111110111110010101011111111110111111110000111111110111111111111111011111101100000000011111111111101111111101011111111111111111111111111101111111111111111111111111111111111111111111111111111111111111111111111111111111111111111111111111111111111111111111111111111111111111111111111111111111111111111111111111110111111111111111111111111111111111111111111111111111111111111111111111111111111111111111111100011111111111111111111111111111111111111111111111111111111111111111111111000111111111111111000011011111111111111111111111111111111111111111111101111110001101111111111111111111111111111111110010010000011111111111111111111111111011111100111111111001111111111111111111111111111111110111111111111111111111111111111111111111011111111111111111111111111111111111111111111111111111111111111111111111111100000000000011111111110011111111111111111111111111111111111111111111111111111111111111111111111111111111111111111111111111111111111111111111111111111111111111111111111111001010000000100000000111000000001111111110011101111101101111111111111111011101111111111111101111011111111111111111111111111111111111111011111111111111111111110110111111111101111111111111111101111111111111111111111111111111111011111111111111111111111111111111111111111111111111111111111111111111111111011111101111111001001111111111101111111111110111111010011111111000000000001011111100111111111111111110111000000111001101000110111100010111110000000000110110101011111011011101001111111111111001010010000000111111111011111111011111111111111111111110111111111001111111111001111110001111111111111111111111111111111111101110100111111111111111111111111111111111111111111101111111110111010111111111111111011111111111101101111110111111111111101111111111100111110001111111111111111111011101011000000000111111111111100010000011000001111111111111111111111111111111111111111111001111101111111111111111111111111111111111111111111111111111111100111110011101111111111110111111111111111111111111111111111111111111111111110111111111111001101101111111111111100101111100111111111111111111111111111000000000000000000011111111111111111111111111111111010111111111010111111111111111111111111111111101011111111011111111111111110111111111111111101111110011111110111111101101111111000011111100111111011111111111111111111111111111111111111111111111111111111111111111111111111111111111111111111111111111111111111111111111111111111111111111111111111111111111011111111111111111111011111111111111111111111011111111111011001110110001110000000001111111111111111111111111111110011111111111111111111100111111111111111111110001011111111111111111111111111111110111111111111111111110111111111111111111111111111111111111111111011111111111111111111111111111111111111111111111111111111111111111111111111110011111110000001111111111111111101111111110101111101111110111111111111111111111111111111111110111001100101100001000100100011011000011000000000000000111000111111011111111111111111111111111111111111111011111111111001111101111111111111100111111111011111111101110001111111111111111101111101011011000000001010010011001000111111111110111111111111111111111111111111111110111111111111111111111111111110001111111111111000010101111111111111111111111111101101111001101001110111111101011110111111111110010000110111000000011111111111110101111111111110111001100000111111111111000111101111111111101111011111111111111111111111111111111011111111111111111111111111101111000101110111111111111110111111111111110010111111111101110011110111100001001000000011000010111100000000011011111111000000000000101111111111101101011100111111111111111111111111111111111111110111111111111111111111111111111111111111111111111111110101101111111111111111111111111111111111111111111111111111111111111111111111111111111111111111111111111111111100111111010100110111011111101000001111011111111111111111111001111111111111111111111111010111111111111101111111111111111111111111111111111111111111111111110000001111111101111110010011110111111111101111111111111111111111011111111111000111101001110111011110111110010111111111111111100111111111011111011111100000100110011111111111100011111111111111111011110111110110011110111111101111010000111110111111111111110000111111101111111111111111111111111111111111111111110111111011111110111011111111111111111111111111111111111101111111111111111111000010000000000011111111111111111111101111110111111111111111111111111111111111111111111111111010100001000011011111101111101111111111111000111111111100101111111110110000011110100000000010001111111111111111111111111111111111111111111111111111111111100111010111111111111111111111111111111111111111
0->BSW00017 HAPLO2 111111111111111111111111111111111111111111111111111111111111111111111111111111111001011111101111001100110011110000010011000111110000011111111110100011111011011001011111111111110111111111111111011110000000000111010011000001000000000000000000000000000000100000010000000100000110011011100000111111111111110111111111111111111111111111100011111001111111100011101110011111101111011111110011010110110111111111111111111111111111111000001011111101001100011110101010111100111010111111110001010111111111100111000000000000001011011000010100000010000111111111111011111111111101000111111101000000011101111001111111011010001101111011000000000111111011110011111111010111111000001001001000000110111011110111110001110111011100000000100101111111000111111111011110111000011101010001111111111111110000010000000000000000000001000001111000001001111111111111101110011111111111111110111100011000000000000000000000000001011111111111111111101101101111000111111101111111011000011111111000001000011111111111111101000001111100100111000010001000100000000101100110001011101111010000110100110110111111111111111110001011111111111101101101110101000100110001100111111110110100001110000000011001111111111111111111111111111111111111111111111111111111111111100111011111111111111111111011110101111001101101110100000000100000010001110111111101011111110010000000100000101010111101110010000010100000001010110100000110001111111111110001101111101010111111111111111111111111111111111111111111111111111111111111111111111000000000000000000011111111010010110110111100111000101001011110111111110111111111111111111111111111110011111111111111111111111111111111111111111111001011001000011111111101111000100111101111111100000000001000000000000000000000101001111001111111111111111111111111111111111111111111111111111111111111111111111111111111111111111111111111111111111111111111111111111111101111111111111111111111111111111111111111111111111101111110101111110101011011110010000011111111101111111111111111111101010000000101111011111111111111110001101000000011001111111110111111111101110110110101111111111111111111111110111000100001110000111111111111111111000001011111101100010000000111111111111111000001000101011111000000000110111011011111111111111101111111001101110110110001011110110111111111111111111111111000010111111111111011100001111111111111111111111111111110001111111110110011011110000011001111111111111111000000000000000000000000000000000000000000111000111111011000001111000010100000001111110001011011111111111111000001110100011001000011011111111111100000000000101111111111111111100000001011111111101111101111110000010011011101100010110110000000101011111111111111000001100111111111000000111000111111101111111111000000000000101110101001011111000100111111111011111111101011111111111001101100110011111111110001001000011100000000001111111100000010010111111111011100000100010001101111111101100110111111111100110011011101000101111111111111101100110111110111111110111111111111111111111111001100011111111111111111111111111111110000010000000110000101111110111001100000001000101111011100000000111111111110101111111111111111111111111111111110001111011111111111111111111111111110111111111011111111111111111110001000100010000011001111110000111111100111111111111011001011111111111111111111111111110000011110001111010111111111111110111111011111111110001101011000011010100000110000011010110111111111111111111111111111111111111111111111111111111111111111111000000011111101101010100000000000000100110100111000011100010111011011100111101111001110101010111111110111111111111111111111101110110111100000000000000000000111111100000110001111010011111111111011111111011100001110101111111111111111111111111110010001111111111111111111111111111111111111111110000111110000000000011111110111001011010100111111110111111111111111111111111111111111110100110011111110100010011101111111101111111111111111111111111111111111111111111001000011111110000011111111111000110101111111111111001101101000000100010100000111000001010110111100001111111111111111101111111111111101001100000000100011101101100000000101110011001111111111001011111111111111111111111111101111111111100111000000101111101110110001110110000100001000000100000000000000100101011110111111111111111111111101000010111111011100000000001111111111100001110111111111111111111111111111011100000101111111110111111001111111100111111100000110111001111111011111111011101000000001111011111100011111110111111111111110111111000011111111111111111111111111111111111111111111111111011101110111111111111111111111111111111111100111110000000000000000000000010000001111110110100101111111111111111111100110001000001011001010000110101101111110110011100000000000000000000000111111110111110110111111101111110000011000000000000000000001010000000011101100110011110001111010100000001011101001011000010001000101111101110111111111111110010101111111111111010011111111111111111110111100111111111110011101110010011011111111101111011110111111111000001000111001011111111111101111110111010001101110110000000001001011111011101110111001101111001000000000111010101100010001101011111101111111111111111111111111111010001011110111101110111110111111111111110111111111111111111111111011111110010010000100001111111111111111111111101111111111000100110110111111111111111100011000001110001100111111111111111111111111111111111111111111111111010100111101111111111101111111111111111111111100101010101111100111110011101111111101000011111111111111100010000000000000000000000000000100000000000000000001011010100111111111111111111111111111111111111111111111111111111111111111111111111111111011111100010000001111001110011111111111111111111111111111111111100000111111111111111111111111111111111111111111111111111111111111111111111111111111111111111111111111111101111111111110101111111111111111111110000101111111111111111111111111111111111111111111111111111110111111111111110000111111101011111010100100000010111010011000111111111011111111111111111111111111111111111111111111101111111110111111111000000000111110011111111111110000011111111111100011110111111111111111111111110100011101111000011000010000000100001010111101000111111111111111111111111111111111111111101111000110011100111001111111101110111111111111111111111111111100000001111111111111111111111111111111111011110001111000000000010111111111111111101100000000011101000101000010011111111111111111111111111111110100101111110111111101010000000001111111110000101110111000101001010110100111110110110101011001011110010011111111010100000011111111111111011111111111111111110111111111111111111111111010100000010011111111101000111110111111111011110110010000000001000000000000000010000000000001110000000000011100000011111111111111101000000001011111111101111111111111111111111111111111110001001011111111111111100001111111111111111111111111111111111001111111111111111111111111110000010000111111111111100000011100000101110110110000101000101011111111111010000000010111101110110001111111110110000000000011010011111111111111111111111111111111111111111100000000000000011111111111111011010011111111111111100111111000010110000000001000100001101100111111110000011010101111111110100001000011001111111101111110111111101111111111111111111110101011101111011001000000010111111101111111111111111111111111111011111111111111111111111111111111111110101000111110100000000000011000000000011111111111111111111111111111111111111111111111111111111111111111111111111111111111111111111111111111110111111111111111111110010000110000010000011111111111111111111111111011111111111101111110111111111111111111111111111111111111111111111111011111101111111111011111111111111111111111111111111111111111111111111111111111111111111111111111100111100111011000011111110111111111111111100000111111111111111111111111111111111111111111111111111111111111111111111111111111111111111111111111111111111111111111111000001001011111111111111111111111111111111111111111111111111111111111111111111111111111111111111111111111111111111111111111111111111111111111111111111111111111111111111111111111111111111111111111111111111111111111111111111111111111111111111111111111111111111111111111111111111111111111111111111111111111111111111111111111111011111111111111111111111111111111111111111111111111111111111111111111111111111111111111111111111111111111111111111111111111111111111111111111111111111111111111111111111111111111111111111111111111111111111111111111111111111111111110001111111111110001000011101111111101011111111111111111111111111111111111111111111111111111111111111111111111111111101111111000000000000000000010000000111111111111111111111111111111111011111111111111111100110111111101011101011111111111111111111111111111111111111111111101111111111111111111111111111010110111110111111111111111111110011111110111111111111111010110111101000000001111000010011110000000011000011110111111111111111111111111111111111111111111111011111111111111010110010001111111111100000011000000101000100110011111111111111110111100011111111111111111000000101010110100010100110011111111110110111111111111111111100111110001100000000111111111010010100000000000000000000001111111110111110000000000000000011111111111111110110111101110100100011111101110101011100011001110100000010001000000001100011111111111111111111101111111111111111111111111111111111111111111111111111111111111111111111111111111111111111111111111111111111111111111111111001001000001111001100010111111111111111111111111111111111111100100000000000000001101111111111111111111100100010010000111111000000011111001000000000000000000000000001100000001010000000000000001000010000011111101000011110100001111111111000010001111111011111111111111110101111111100100111101100000000111000111111111111111111111111111111111111111111111111100000000000000000001100101001000000100000000000000100001001000100000000101110110111011010000111111111111111111110000100111010100000000000001010000000000100000000110010011111111001110110111111011111111111101110101111011111000000000011111111101100000010000000011111001111110111011000001110110111111111111111011110111111111111011111111111111111111111111111110111111100111011111111101101101010111111110111111110111111111111111111110000010000000011011111111111111111111100000101101011111111111111111111111111111111110100000110001111111110000000011001001100111000110100110000000101011110010110011111111110101000001110000000100100111111111111111111111111111111111110111111111111001111111101000000111111111110000100000001000100000001000000011111011111111111111111111111001110000001111111111111111111111111111111111111111111111111111111111111111000001111111111111111111111111111111001000010001111111111111001111100000110111111111111111111111101111111110111111111111111111110000000000000111011101111111000001010101101110111111111011101111011111011000100000000011111000000110010000011111001111110100000010000100000000000001111111111111111010111101011010111110111111111111111111111111110110111000110100011111111110111111110011011011101111111111111110111101111001000110000000000000011001000010000000000111010110110000110011111111111111111111111111111111111100000000101111101101010111101110011100111111111111111111111111111111111111111111011111111111111111111111011111101111011111000111111111001110101001100111101111011111111000000000101011001111111011111111111111011111100000100001000011011111101011101111111111111111110011111111111111111111111011110111111111111111011100101111111011111111111111101111111101110100111111111011100000111100000000111111111111110000000010011111111111111111110101111110111110111111111111001000000010010110000010000111111011111001101000011110001010100001111111111111111111111111101011010000110111110000000000010100000001101111011111111111111111111111111111111111111111111111111111111111111111111111111111110111010011101100000000000000111111111111111111111111111111111111111111111111111111111111111111111111111111111111111111111111111111111111111111111111111111111111111111111111111111111111111111111111111111111111111111111111111111111111111111111111111111111111111111111111111111111111111111111111111111111111111111111111111111111111111111111111111111111111111111111111111111111111111111111111111111111111111111111111111111111111111111111111111111111111111111111111111111111111111111111111111111111111111111111111110000110111111100111111111111111111111111111111111111111111111111111110000111111111111111011011111111111111111111111111111111110111010100111111111111111111111111111111111111111111111111111111111110000000000000000000001111111111101010111000000111111111111110000100000001111111111111111111100000000000111111111111111111111111111111111111111111111111111111111111111111111111111011111000001111111111111111111111111111111111101101100110111101111111101101111111111111111111111111111111011111111111111111111111111111111111111111111111111111111111110111111111111011111111111111111111111111111110111111111111111111111111111111111101110000111111111111111110111111111111111101111111111111111001100100100000000000000000111111111111111111111111111111111111100101000011111111110111111111110100100000001001110001101001111001110111111111011110011111111110110000000111110011000000001001000001111100010011111111111111111111111111111111111110111111111000000001110111111111111111111111111111111111111111111111110011001111111111111111111111111111001011111111111111111111111111111111111111111111111111111111001000000000100000110000110111101111111011101111111111110101111111111111111111111111111111111111111111011100000000111111100000011110101001100001101110101000001111111001111011101111111111111110010111101111110000000000000000000000000000011111111111111111111001100000000001000000000010000000000110110000000111111111111111111111111111100110111111111111111111111111111111111111010101111111110101111101000000010111101111101110000001101111111111111011111111111111110111011111111111111111111111111111111111111111111111111111111111111111111111111111111111111111111111111111111111111111111111111111111111111111111111111111111111111111111111111111111111111111100001111111111111111111111111111111111101110101111101111101111111111111111111101111111010011111111111111111111111111011111111111111110000000000011111101111111111111111111111100010111111111011111111111101111111111111111111111111111111111111111111111111111111111111111111111111111111111111111111111111111111111111111111111111111111111111111111111111111111111111111111111111111111111111111111111111111111111111111111111111111111111111111111111111111111111111111111111111111111111111111111111111111111111111111111111111111111111111111111111111111111111111111111111111111111111111111111111111111111111111111111111111111111111111111111111111111111111111111111111111111011111111111111111111111111111111111111111111111111111111111111111111111111111111111111111111111111111111111111111111111111111111111111111111111111111111111111111111111111111111111111111111111111111111111111111111111111111111111111111111111111111111111111111111111111111111111111111111111111111111111111111111111111111111111111111111111100111101000000000000000000000000000011101111111111111111111111111111111111111111111111111111111111111111111111111111111111111111110101111111111110111011111111111111111111111011111011111111110100010000001101000001111111111111111111111111111101111111111111011111110011111111110010111111011111111111111111111111111111110110111111010010010001110011111110011010101001000111111111110011101111010000001101111111111111111111111111111111111111111100000000010100110110111111111111111111111111111111111111101111100111111111111111110111111111111111111111111111111111111111111111111111111111111111110111111111111111111111111110010111111111110011000111111010111110110101101111110110000111011000110100111111111111111111111111111111111111111111111111011111111111111111110111111111111111111111111111111011111111111111111111111101111111111111111111111111110111111111111000001111111111111111111111111111111111111111111111111111111111111111111111111111111111111111111111111111111111111111111111111111111111111111111111111111111111111111111111111111111111111111111111111111111101111111111111111111111111111111111111111111111111111110000000100000010000000100110111111111111111111100011011111111111011111111111001000000000011111111111110000111111111111111111111111111111111111111111111111111111111111111111111111001101111110111111111111100010011000100101110111110001111110110110111101000100011111110111111111111111111111111111111111111111111111111111010001111111111111111111111111111111111111111001110111111111111111111111110101111111111111111111111111111111111111111111111111111111111111111111111111111111111111111111111111111111111111111111111111111111111111111111111111111111101111111111111111111111111111111110011000010111111111111111111111111111111111111111111111111111111111111111111111111111111111111111111111111111111111111111111111111111111111111111111111111111111111111111111111111111111111111111111111111111111111111111111111111111111111110000000001011010111110000101101110101111111111111111111111111111111111111111111111111111111111111110111111111111111111111111111111111111111111111111111110000111001001000111111111000000010111111111111111111110111111111111111111111111111111111111111111111111111111111111111111111111111111111111111111111111111110000110111110000010001111000111111001111000001000000001000110111111111110001010000000111000000100001111111011111111011100001110000000000100000000101110011111111111010001011111110111111111111110111111111111111111111111111111111100111111111111111111111111111111101101000001101111111001100110101111110101000110000000000011111111101000010000000000001110000111110101111110111111111111111111111111101111111111111111111111110111111111111101110001110100111101100111111111111111000111111101111110110011111111011111111111111111011101111111000000000000000000000000000000010001011011101011010010000000000111001111111111111111110111101011111111111111111111111111111011110001111111110111111111111111111111111111111111111111111010111111111111111110111111111111111111111111111111111111111111111111001111111111111111111111111111111111111111111111111111111111111111111111111111111000000101111111000111110000100000011111000000000000010010000100001100100000110111111111111111111111111111111111111111111111111111111111101001101101111011000011111000001010010100000100100000000100111000000000000001010000000000001010000000000000000000000000000000000000000000000000000000000000000000000000010000000000000000000000000000000010000000000000000000000000001000000000000000000000000000000000110000010011111111111111101000011111101000111000011111111111111111011111000000011111010111110010001101111111111111111111111111111111111111111111111111111100100100000011111110000101111111111111111111111111111111111111111110000100001010001111101011010111101111001111111111111111111111111111101111101100111111111111111111111110000100000111000101000000000110111111100000011000000000000100000000000111001100000000000001100001111111111111111111111111111111111111111111111111111111111111111111111111111111111111111011111111111111111111111111111111111111111111111111111111111111111111011111011101110110110110001110000000000000000000000000001000000000100111111110100000000000100000010000110011111111111111101111111111111111111111111111111111111111111111111111111111111111111111111111111111111111111111111111111111111111111111111111111111111111111111110111111111111111111111111111111111111111111011111111111111111111111100000000011111100010111000000000100011010001111111011011111000010111111111100011100011001100001001111111111111111111111111111111111111111111111111111111111111111111111111111101011111110100000100010010000000000001101110111000000000000000010010010111111111111111111110000011111111110110100011111000000010000100000001111110001111111111111111111111111111111111111111111111111111111111111111111111111111111111111111111111111111111111111111111111111111111111111111111111111111111111111111111111111111111111111111111111111100001011111111111001111000010000000111111011101111101010101111111111101001011001100101111111100100011000000100110000000000000000000001111101111111000011110011011111111011111101111111100111100110001110000110000000001000000001111111110111111000001011101000100001001111110000000111111110111111110000000000000000000000000111000111111111111111111111111111111011101011000011100011111100110001000000000000001100111000000010100101111111100000100100000100000000000110001011111111111111111110111111110111111110111111101111111111111101101111111111111110100001000100000010011101011011110011101100110111101111111111100001000111111110000000001000111111111111111111111111111111111111111111111111111111111111111111111111111111111111111111111111111111111111111111111111111111111111111111111111111111111111111111111111111111111111111111111111111111111111111111111111111111111111111111111111111111111111111111111111111111111111111111111111111111111111111111111111111111111111111111111111111111111111111111111111111111111111111111111111111111111111111111111111111111111111111111111111111111111111111111111111111111111111111111111111111111111111111111111111111111111111111111111111111111111111111111111111111111111111111111111111111111111111111111111111111111111111111111111111111111111111111111111111111111111111111111111111111111111111111111111111111111111111111111111111111111111111111111111111111111111111111111111111111111111111111111111111111111111111111111111111111111111111111111111111111111111111111111111111111111111111111111111111111111111111111111111111111111111111111111111111111111111111111111111111111111111111111111111111111111111111111111111111111111111111111111111111111111111111111111111111111111111111111111111111111111111111111111111111111111111111111111111111111111111111111111111111111111111111111111111111111111111111111111111111111111111111111111111111111111111111111111111111111111111111111111111111111111111111111111111111111111111111111111111111111111111111111111111111111111111111111111111111111111111111111111111111111111111111111111111111111111111111111111111111111111111111111111111111111111111111111111111111111111111111111111111111111111111111111111111111111111111111111111111111111111111111111111111111111111111111111111111111111111111111111111111111111111111111111111111111111111111111111111111111111111111111111111111111111111111111111111111111111111111111111111111111111111111111111111111111111111111111111111111111111111111111111111111111111111111111111111111111111111111111111111111111111111111111111111111111111111111111111111111111111111111111111111111111111111111111111111111111111111111111111111111111111111111111111111111111111111111111111111111111111111111111111111111111111111111111111111111111111111111111111111111111111111111111111111111111111111111111111111111111111111111111111111111111111111111111111111111111111111111111111111111111111111111111111111111111111111111111111111111111111111111111111111111111111111111111111111111111111111111111111111111111111111111111111111111111111111111111111111111111111111111111111111111111111111111111111111111111111111111111111111111111111111111111111111111111111111111111111111111111111111111111111111111111111111111111111111111111111111111111111111111111111111111111111111111111111111111111111111111111111111111111111111111111111111111111111111111111111111111111111111111111111111111111111111111111111111111111111111111111111111111111111111111111111111111111111111111111111111111111111111111111111111111111111111111111111111111111111111111111111111111111111111111111111111111111111111111111111111111111111111111111111111111111111111111111111111111111111111111111110111010100000001011100001100011111011000000000111111111111111111111111111111111111111010001000011111111111111111111111111111011101111111100101000001100000100011111111111111011111111111111001100111111111110111111000110000001111111111111111111111111111111110011111110111111100111111011110010110011111010111111111100001111100111111111111111111111111111010000011111111111111110111111111110110110110111111111111111111111111111111111111111111111111111111111111101111101111111110011111101001011011001100010110011111111111100000100100001111100001000000001000001110100010000000000000001111111111111111111100000101101111111111111111111111111111111111101100010111111111111110110111011101111110111110111111111111111111111101111110111111111111000000011110100011100000110100111100100011101111111111111110011010000101010000000111111111111111111111111111101111111111111011011111111111111101111111001111111111101111100101010111111111111111111111111111000101001110101111011111011111011111101111101000010011111111111101011001110111111111111111111111110000110111111111000101011010010101011111100111111111111111111111111111111111111111111111111111111111111111111111111111111111111111111111111111111111111111111111111111111111111111111111110111111111111111111111111111111111111111111111111111111111111111111111111111111111111111111100011111111111111111111111111111111111111111111111111111111111111111111111000111111111111111000011011111111111111111111111111111111111111111111101111110001101111111111111111111111111111111110010010000011111111111111111111111111011111100111111111001111111111111111111111111111111110111111111111111111111111111111111111111011111111111111111111111111111111111111111111111111111111111111111111111111100000000000011111111110011111111111111111111111111111111111111111111111111111111111111111111111111111111111111111111111111111111111111111111111111111111111111111111111111001010000000100000000111000000001111111110011101111101101111111111111111011101111111111111101111011111111111111111111111111111111111111011111111111111111111110110111111111101111111111111111101111111111111111111111111111111111011111111111111111111111111111111111111111111111111111111111111111111111111011111101111111001001111111111101111111111110111111010011111111000000000001011111100111111111111111110111000000111001101000110111100010111110000000000110110101011111011011101001111111111111001010010000000111111111011111111011111111111111111111110111111111001111111111001111110001111111111111111111111111111111111101110100111111111111111111111111111111111111111111101111111110111010111111111111111011111111111101101111110111111111111101111111111100111110001111111111111111111011101011000000000111111111111100010000011000001111111111111111111111111111111111111111111001111101111111111111111111111111111111111111111111111111111111100111110011101111111111110111111111111111111111111111111111111111111111111110111111111111001101101111111111111100101111100111111111111111111111111111000000000000000000011111111111111111111111111111111010111111111010111111111111111111111111111111101011111111011111111111111110111111111111111101111110011111110111111101101111111000011111100111111011111111111111111111111111111111111111111111111111111111111111111111111111111111111111111111111111111111111111111111111111111111111111111111111111111111111011111111111111111111011111111111111111111111011111111111011001110110001110000000001111111111111111111111111111110011111111111111111111100111111111111111111110001011111111111111111111111111111110111111111111111111110111111111111111111111111111111111111111111011111111111111111111111111111111111111111111111111111111111111111111111111110011111110000001111111111111111101111111110101111101111110111111111111111111111111111111111110111001100101100001000100100011011000011000000000000000111000111111011111111111111111111111111111111111111011111111111001111101111111111111100111111111011111111101110001111111111111111101111101011011000000001010010011001000111111111110111111111111111111111111111111111110111111111111111111111111111110001111111111111000010101111111111111111111111111101101111001101001111101111101011110111111111110010000110111000000011111111111110101111111111110111001100000111111111111000111101111111111101111011111111111111111111111111111111011111111111111111111111111101111000101110111111111111110111111111111110010111111111101110011110111100001001000000011000010111100000000011011111111000000000000101111111111101101011100111111111111111111111111111111111111110111111111111111111111111111111111111111111111111111110101101111111111111111111111111111111111111111111111111111111111111111111111111111111111111111111111111111111100111111010100110111011111101000001111011111111111111111111001111111111111111111111111010111111111111101111111111111111111111111111111111111111111111111110000001111111101111110010011110111111111101111111111111111111111011111111111000111101001110111011110111110010111111111111111100111111111011111011111100000100110011111111111100011111111111111111011110111110110011110111111101111010000111110111111111111110000111111101111111111111111111111111111111111111111110111111011111110111011111111111111111111111111111111111101111111111111111111000010000000000011111111111111111111101111110111111111111111111111111111111111111111111111111010100001000011011111101111101111111111111000111111111100101111111110110000011110100000000010001111111111111111111111111111111111111111111111111111111111100111010111111111111111111111111111111111111111
```
